# A streamlined nanopore-compatible 5PSeq protocol for rapid phenotypic antimicrobial sensitivity testing

**DOI:** 10.1101/2025.11.12.687992

**Authors:** Honglian Liu, Susanne Huch, Ryan Hull, Fabricio Romero Garcia, Lilit Nersisyan, Xiushan Yin, Wei-Hua Chen, Juan Du, Vicent Pelechano

## Abstract

Antimicrobial resistance (AMR) poses a significant threat to public health. Rapid and accurate antimicrobial sensitivity testing is essential to guide effective treatment. Here, we present “simplified 5PSeq” (s5PSeq), a streamlined protocol for profiling 5’ monophosphorylated (5’P) mRNA degradation intermediates that reflect ribosome dynamics *in vivo*. By capturing antibiotic-induced, context-specific ribosome stalling events, s5PSeq provides a molecular proxy for bacterial growth inhibition—offering a molecular phenotypic readout without the need for culturing. s5PSeq reduces library preparation time to under four hours and incorporates a novel rRNA blocking strategy. We demonstrated its clinical utility by identifying erythromycin-resistant and sensitive *Clostridioides difficile* clinical isolates. Combining s5PSeq with real-time nanopore sequencing enables fast AMR diagnosis with as few as 3000 reads. In addition to simplifying the study of 5’P co-translational mRNA decay, our work suggests that utilizing information-rich phenotypic molecular readouts can significantly improve AMR diagnostics.

**Highlights:**

- s5PSeq is a streamlined protocol for profiling 5’P mRNA degradation intermediates.
- Context-specific ribosome stalls can be used to assess phenotypic antimicrobial sensitivity at the molecular level.
- Blocking rRNA sequencing at the ligation step streamlines library preparation and lowers costs and hands-on time.
- Integration with nanopore sequencing allows same-day antimicrobial sensitivity testing in species with 5’-3’ exonuclease.

## Supplementary material for "A streamlined nanopore-compatible 5PSeq protocol for rapid phenotypic antimicrobial sensitivity testing": Interactive s5PSeq: canonical_transcript_index.txt

```
0
1
2
5
6
7
8
10
11
12
13
14
17
19
20
21
22
23
24
25
26
27
28
30
33
34
35
36
37
38
40
41
43
45
46
47
49
50
51
52
53
54
55
56
57
58
59
60
62
63
65
67
68
70
72
73
74
75
76
77
78
79
81
84
85
86
87
88
89
90
91
93
94
95
96
98
99
100
102
103
104
105
108
109
110
111
112
113
114
115
116
117
118
119
120
122
123
124
125
126
127
129
130
131
132
133
134
136
137
139
140
141
142
143
144
145
146
147
148
149
151
152
153
154
155
156
159
161
162
163
165
166
168
169
170
171
172
173
174
175
176
177
178
179
181
182
183
184
185
186
187
188
189
190
191
192
193
194
195
196
197
198
199
202
203
204
206
207
208
209
210
211
212
213
214
216
218
219
220
221
222
223
224
225
226
228
229
230
232
233
235
236
237
238
240
241
242
243
244
245
246
247
248
249
251
252
253
254
256
258
260
261
262
263
264
265
266
267
268
269
270
271
272
276
277
278
279
280
281
282
284
285
286
287
288
289
290
293
294
296
297
298
300
301
302
303
304
305
306
307
308
309
310
313
314
315
316
317
318
319
320
321
322
324
325
326
327
329
330
331
332
333
335
336
337
338
340
341
344
345
346
349
350
351
353
354
356
357
358
359
360
361
363
365
366
367
369
370
371
373
374
376
377
378
379
380
381
382
384
385
386
387
388
389
390
391
392
394
395
396
397
398
399
400
401
402
404
405
406
407
408
409
410
412
413
414
415
417
418
419
420
421
422
424
425
426
427
428
429
430
431
432
433
435
436
437
439
443
445
447
448
449
450
452
453
454
455
456
457
458
459
460
461
462
464
466
467
468
473
474
475
477
482
484
485
486
487
488
489
490
492
493
494
495
497
500
502
503
504
505
509
510
511
512
514
515
517
519
521
522
523
524
525
526
527
531
532
534
535
536
537
538
540
541
542
543
544
545
546
547
549
550
552
553
558
559
561
562
563
566
567
568
569
570
571
572
573
574
575
576
577
578
579
580
581
582
584
585
586
588
590
591
593
594
595
596
597
598
600
601
602
603
605
607
610
611
612
616
618
619
620
621
622
623
624
625
626
629
632
633
635
639
644
648
649
650
651
653
654
655
656
657
658
659
660
661
662
663
664
665
667
668
669
670
671
672
673
674
675
676
677
679
680
681
682
683
685
687
689
690
691
692
693
695
696
698
699
700
701
704
706
709
710
712
713
714
715
718
719
720
722
723
724
725
727
728
729
731
732
733
734
735
736
738
739
740
743
744
745
747
748
749
750
751
752
753
754
755
756
758
759
760
764
765
766
767
768
769
770
771
776
777
778
779
780
781
782
784
785
786
787
788
789
790
792
793
795
796
797
798
799
802
804
806
807
808
809
810
811
812
813
814
815
816
817
818
819
820
821
822
823
824
826
827
829
830
831
832
833
834
835
836
837
838
840
841
843
844
845
846
847
848
849
850
851
852
853
856
859
860
861
862
863
864
865
866
868
869
871
873
875
877
879
880
881
882
884
885
886
887
888
889
890
891
892
893
895
896
897
898
900
901
902
903
904
905
906
907
908
910
912
913
914
915
916
917
919
920
922
923
925
926
927
928
930
931
933
934
936
937
938
939
940
942
943
944
945
946
947
948
949
950
951
952
953
956
957
960
962
963
964
968
969
970
971
972
973
975
976
977
978
979
980
981
983
984
985
986
988
990
991
992
993
995
996
998
999
1000
1001
1002
1004
1005
1007
1008
1010
1012
1013
1014
1016
1019
1020
1021
1022
1025
1027
1028
1029
1031
1032
1034
1036
1037
1038
1039
1040
1041
1042
1044
1045
1046
1047
1048
1049
1051
1052
1053
1054
1055
1057
1058
1059
1060
1061
1062
1063
1064
1066
1067
1068
1069
1070
1071
1073
1074
1075
1076
1077
1078
1079
1083
1084
1085
1086
1087
1088
1089
1090
1091
1092
1093
1094
1095
1096
1097
1098
1100
1102
1105
1107
1108
1109
1110
1111
1112
1113
1114
1115
1116
1117
1118
1119
1120
1121
1124
1125
1126
1128
1130
1131
1132
1133
1136
1137
1138
1140
1141
1142
1143
1144
1145
1147
1148
1149
1150
1151
1153
1154
1155
1156
1157
1160
1163
1164
1165
1166
1167
1168
1171
1172
1174
1175
1176
1177
1178
1179
1180
1183
1184
1185
1186
1187
1189
1193
1194
1195
1197
1198
1199
1201
1203
1204
1205
1206
1207
1208
1209
1210
1211
1214
1215
1216
1217
1218
1219
1220
1221
1222
1223
1224
1225
1227
1229
1230
1231
1233
1235
1236
1237
1239
1241
1242
1243
1244
1245
1246
1247
1248
1249
1250
1251
1252
1253
1254
1255
1256
1258
1259
1261
1265
1266
1267
1268
1269
1270
1271
1274
1275
1276
1277
1278
1279
1280
1281
1282
1283
1284
1285
1287
1288
1289
1290
1291
1294
1295
1296
1298
1299
1301
1302
1303
1305
1306
1307
1308
1309
1311
1312
1313
1314
1315
1318
1319
1320
1321
1323
1324
1325
1329
1330
1331
1332
1335
1336
1337
1338
1339
1340
1341
1342
1343
1344
1345
1346
1347
1348
1349
1351
1352
1353
1354
1357
1358
1359
1360
1361
1362
1363
1364
1365
1366
1367
1369
1370
1371
1372
1373
1374
1375
1376
1377
1378
1379
1380
1381
1382
1383
1384
1385
1386
1387
1389
1390
1391
1392
1393
1394
1395
1396
1397
1398
1399
1401
1403
1404
1406
1407
1409
1410
1411
1412
1413
1414
1416
1417
1418
1420
1421
1422
1423
1424
1425
1426
1427
1428
1429
1430
1431
1432
1433
1434
1435
1436
1437
1439
1440
1441
1442
1444
1445
1450
1451
1452
1453
1455
1456
1457
1458
1459
1460
1461
1462
1465
1468
1469
1471
1472
1474
1475
1476
1477
1479
1480
1481
1483
1484
1485
1486
1488
1489
1490
1491
1492
1493
1494
1495
1496
1497
1498
1499
1500
1501
1502
1503
1504
1505
1506
1507
1508
1509
1513
1514
1515
1516
1517
1518
1519
1521
1523
1524
1525
1527
1528
1530
1531
1533
1534
1535
1537
1538
1539
1540
1542
1545
1546
1547
1548
1549
1552
1555
1556
1558
1560
1561
1562
1563
1564
1565
1566
1568
1571
1572
1574
1576
1579
1580
1581
1582
1585
1586
1587
1588
1589
1590
1592
1593
1596
1597
1598
1601
1602
1603
1604
1606
1608
1610
1611
1613
1614
1615
1616
1617
1618
1620
1622
1623
1624
1625
1626
1627
1628
1629
1630
1631
1632
1633
1635
1636
1637
1639
1640
1641
1642
1643
1645
1647
1648
1649
1652
1653
1654
1655
1656
1659
1660
1662
1663
1664
1665
1666
1667
1668
1669
1670
1671
1672
1673
1674
1675
1676
1677
1678
1679
1681
1682
1683
1684
1686
1687
1688
1689
1690
1691
1693
1695
1696
1697
1698
1700
1702
1703
1704
1705
1706
1707
1708
1710
1712
1713
1714
1715
1718
1719
1720
1721
1722
1723
1724
1725
1726
1728
1729
1731
1732
1733
1734
1735
1737
1738
1741
1743
1744
1745
1747
1748
1749
1750
1752
1754
1755
1757
1758
1759
1761
1762
1765
1766
1767
1768
1769
1770
1771
1772
1773
1774
1775
1776
1777
1778
1780
1782
1783
1784
1785
1786
1787
1788
1789
1790
1792
1793
1794
1795
1796
1797
1798
1799
1801
1803
1804
1805
1806
1807
1808
1811
1813
1817
1818
1819
1821
1822
1823
1824
1826
1827
1828
1829
1830
1831
1832
1834
1835
1836
1838
1839
1840
1841
1842
1843
1844
1847
1848
1852
1853
1855
1856
1857
1858
1859
1863
1864
1865
1866
1868
1869
1870
1871
1872
1873
1874
1875
1877
1878
1879
1880
1881
1882
1883
1884
1885
1887
1888
1889
1890
1891
1892
1893
1896
1897
1898
1899
1901
1902
1903
1904
1906
1907
1908
1909
1910
1911
1912
1915
1916
1917
1919
1920
1921
1923
1924
1925
1926
1927
1928
1929
1931
1932
1933
1934
1936
1937
1939
1940
1941
1942
1943
1944
1945
1946
1947
1948
1949
1951
1952
1953
1955
1956
1957
1958
1959
1960
1961
1965
1966
1967
1968
1969
1970
1972
1973
1974
1975
1977
1978
1979
1980
1982
1983
1984
1985
1986
1987
1990
1991
1992
1993
1994
1995
1998
2000
2001
2004
2005
2007
2008
2009
2010
2011
2012
2013
2015
2016
2018
2019
2020
2021
2022
2023
2024
2025
2026
2027
2028
2030
2032
2033
2034
2035
2037
2038
2039
2040
2041
2042
2043
2044
2045
2046
2047
2048
2049
2050
2051
2052
2053
2054
2055
2056
2057
2058
2059
2060
2061
2065
2066
2067
2068
2070
2071
2072
2073
2074
2076
2077
2078
2079
2080
2082
2083
2084
2086
2087
2088
2094
2095
2097
2098
2099
2101
2102
2103
2104
2108
2110
2111
2112
2114
2117
2118
2119
2120
2121
2122
2123
2126
2127
2128
2129
2132
2136
2137
2138
2144
2148
2149
2152
2153
2154
2156
2157
2158
2161
2162
2163
2164
2167
2170
2171
2172
2173
2174
2175
2176
2178
2181
2182
2184
2186
2187
2188
2189
2190
2191
2192
2193
2194
2195
2196
2198
2200
2201
2205
2206
2208
2209
2211
2213
2214
2215
2217
2219
2220
2221
2222
2223
2224
2225
2227
2228
2230
2231
2232
2233
2234
2237
2239
2241
2242
2244
2247
2248
2249
2251
2254
2255
2257
2258
2259
2260
2261
2262
2264
2265
2266
2267
2268
2270
2271
2272
2273
2275
2277
2279
2281
2282
2284
2285
2286
2289
2290
2292
2293
2294
2296
2298
2299
2302
2303
2304
2305
2306
2307
2308
2309
2311
2314
2315
2316
2319
2321
2322
2323
2324
2325
2326
2327
2328
2329
2330
2331
2332
2333
2334
2335
2336
2337
2338
2340
2341
2342
2343
2344
2345
2346
2347
2348
2351
2352
2354
2355
2356
2358
2359
2361
2364
2365
2366
2367
2368
2369
2370
2371
2372
2373
2374
2375
2377
2378
2379
2380
2381
2382
2383
2384
2386
2387
2389
2390
2392
2393
2394
2395
2396
2397
2398
2399
2400
2401
2403
2404
2405
2407
2409
2410
2411
2412
2413
2414
2416
2417
2418
2419
2420
2421
2422
2423
2424
2425
2426
2427
2428
2430
2432
2434
2436
2437
2438
2439
2440
2441
2442
2443
2444
2445
2446
2447
2448
2449
2451
2452
2453
2454
2455
2456
2459
2462
2463
2464
2468
2469
2470
2471
2472
2473
2474
2475
2476
2477
2478
2480
2482
2483
2484
2485
2486
2488
2489
2490
2491
2492
2494
2495
2498
2499
2500
2501
2502
2503
2504
2505
2506
2509
2511
2512
2513
2514
2515
2517
2520
2521
2522
2525
2526
2527
2528
2529
2530
2531
2532
2534
2535
2536
2537
2538
2539
2540
2541
2542
2543
2544
2545
2546
2547
2548
2550
2551
2552
2556
2558
2560
2561
2564
2565
2566
2567
2568
2569
2570
2571
2572
2573
2576
2577
2579
2580
2581
2583
2584
2585
2586
2587
2588
2590
2591
2592
2593
2595
2597
2598
2599
2600
2602
2604
2606
2607
2609
2610
2611
2612
2613
2615
2616
2617
2618
2619
2620
2621
2622
2623
2624
2625
2627
2629
2630
2631
2632
2633
2634
2635
2636
2637
2638
2640
2641
2644
2645
2646
2647
2649
2650
2651
2652
2653
2654
2655
2656
2658
2659
2661
2662
2663
2665
2666
2667
2668
2670
2672
2673
2674
2676
2677
2678
2679
2680
2682
2684
2685
2689
2690
2691
2692
2695
2697
2699
2700
2701
2702
2703
2704
2705
2708
2709
2710
2711
2712
2713
2714
2716
2717
2718
2719
2722
2724
2725
2726
2728
2729
2730
2731
2732
2733
2734
2735
2737
2738
2739
2740
2742
2745
2746
2747
2748
2749
2750
2751
2752
2753
2755
2756
2757
2758
2759
2761
2763
2764
2768
2770
2771
2772
2773
2774
2775
2776
2777
2778
2779
2780
2782
2783
2784
2785
2787
2788
2789
2790
2791
2793
2794
2796
2797
2798
2801
2803
2804
2805
2806
2808
2809
2810
2812
2813
2814
2815
2816
2817
2819
2820
2821
2828
2829
2830
2831
2833
2834
2835
2836
2838
2839
2840
2841
2842
2843
2847
2848
2850
2851
2852
2853
2854
2855
2856
2857
2859
2860
2861
2862
2864
2866
2867
2868
2869
2870
2871
2872
2873
2874
2875
2876
2877
2878
2879
2880
2882
2883
2884
2885
2886
2888
2889
2890
2891
2892
2894
2895
2896
2898
2899
2900
2901
2902
2904
2905
2906
2908
2909
2910
2912
2915
2916
2917
2919
2920
2921
2922
2923
2924
2926
2927
2928
2929
2931
2932
2933
2936
2937
2938
2939
2940
2941
2942
2943
2946
2947
2948
2949
2951
2952
2953
2954
2956
2957
2958
2960
2964
2965
2967
2969
2971
2973
2975
2976
2977
2978
2979
2980
2981
2982
2983
2984
2985
2986
2987
2988
2989
2992
2994
2995
2997
2998
3000
3001
3003
3005
3006
3007
3008
3009
3010
3011
3012
3013
3014
3015
3016
3017
3018
3020
3021
3023
3024
3027
3028
3031
3032
3033
3034
3036
3037
3038
3039
3040
3041
3042
3043
3044
3045
3046
3048
3049
3050
3051
3052
3054
3055
3056
3057
3058
3059
3060
3061
3062
3063
3064
3066
3067
3068
3069
3070
3072
3074
3075
3076
3077
3079
3082
3083
3084
3087
3088
3089
3090
3091
3092
3093
3095
3096
3098
3099
3100
3101
3103
3104
3105
3106
3108
3111
3112
3113
3114
3116
3117
3118
3119
3120
3121
3122
3123
3125
3126
3127
3128
3129
3130
3131
3132
3133
3134
3135
3136
3138
3139
3140
3141
3142
3143
3144
3145
3146
3147
3148
3149
3151
3152
3153
3154
3157
3158
3159
3160
3161
3162
3163
3164
3165
3166
3167
3168
3171
3172
3173
3174
3175
3176
3178
3179
3180
3181
3182
3186
3189
3190
3191
3192
3193
3194
3195
3196
3199
3200
3201
3202
3203
3204
3205
3208
3210
3211
3212
3213
3216
3218
3219
3220
3221
3222
3223
3227
3229
3230
3231
3232
3233
3234
3235
3236
3237
3239
3240
3241
3242
3243
3244
3245
3246
3247
3248
3250
3252
3253
3254
3255
3256
3258
3259
3260
3261
3264
3265
3266
3267
3268
3270
3271
3272
3273
3274
3275
3279
3280
3281
3282
3285
3287
3288
3289
3290
3291
3292
3293
3294
3295
3296
3298
3300
3301
3302
3303
3304
3305
3306
3307
3308
3309
3310
3311
3312
3313
3314
3315
3316
3317
3322
3323
3324
3326
3327
3329
3333
3334
3335
3336
3337
3338
3339
3341
3342
3343
3345
3346
3348
3350
3351
3353
3354
3355
3356
3357
3358
3360
3361
3362
3363
3364
3365
3366
3367
3368
3369
3370
3371
3372
3373
3374
3375
3376
3377
3378
3380
3381
3382
3383
3384
3385
3386
3387
3388
3389
3390
3391
3393
3394
3395
3396
3398
3399
3400
3401
3402
3403
3408
3409
3411
3412
3413
3415
3416
3417
3418
3419
3420
3422
3425
3426
3427
3428
3430
3431
3436
3437
3438
3439
3440
3441
3442
3443
3444
3445
3446
3447
3449
3451
3452
3453
3454
3456
3457
3458
3459
3460
3461
3462
3463
3464
3465
3466
3468
3469
3471
3472
3475
3476
3477
3479
3480
3482
3485
3486
3488
3489
3490
3491
3492
3493
3494
3495
3497
3498
3499
3500
3503
3505
3507
3508
3510
3511
3512
3513
3514
3515
3516
3517
3518
3519
3524
3526
3527
3528
3532
3533
3535
3536
3537
3538
3539
3540
3541
3542
3543
3544
3545
3547
3548
3549
3550
3551
3552
3553
3556
3557
3559
3560
3561
3562
3563
3566
3567
3568
3569
3570
3571
3572
3573
3574
3575
3576
3577
3578
3579
3580
3581
3582
3583
3584
3585
3586
3587
3588
3591
3592
3593
3595
3597
3598
3599
3600
3601
3602
3603
3604
3605
3607
3608
3609
3610
3611
3612
3613
3614
3615
3617
3618
3619
3620
3621
3624
3625
3626
3627
3628
3629
3631
3632
3633
3635
3636
3637
3638
3639
3641
3642
3643
3644
3645
3647
3648
3650
3651
3652
3654
3656
3657
3658
3659
3664
3666
3667
3668
3669
3670
3671
3672
3673
3674
3675
3676
3679
3680
3681
3683
3684
3685
3686
3687
3688
3689
3690
3692
3693
3694
3696
3697
3698
3701
3703
3706
3707
3708
3709
3710
3711
3712
3713
3714
3716
3717
3718
3720
3721
3722
3723
3724
3725
3726
3727
3728
3729
3730
3732
3734
3735
3736
3737
3739
3740
3743
3744
3749
3750
3751
3752
3754
3755
3756
3759
3760
3761
3763
3764
3765
3766
3767
3768
3769
3770
3771
3772
3773
3774
3776
3777
3778
3779
3781
3782
3783
3784
3785
3786
3787
3788
3789
3791
3794
3795
3797
3798
3799
3800
3802
3803
3804
3805
3807
3808
3809
3810
3811
3812
3813
3814
3815
3817
3818
3819
3820
3823
3824
3825
3826
3827
3828
3829
3830
3831
3833
3836
3838
3839
3840
3841
3843
3844
3845
3847
3848
3849
3850
3851
3852
3854
3855
3856
3857
3858
3859
3860
3861
3863
3864
3865
3866
3868
3869
3870
3871
3872
3874
3875
3877
3878
3881
3882
3883
3885
3886
3887
3888
3889
3890
3891
3892
3893
3894
3895
3896
3897
3899
3900
3902
3903
3904
3905
3906
3907
3908
3909
3910
3911
3912
3913
3915
3916
3917
3918
3919
3920
3922
3923
3924
3926
3927
3928
3929
3930
3931
3932
3933
3937
3938
3940
3941
3942
3943
3945
3946
3947
3950
3952
3953
3954
3955
3956
3957
3959
3960
3961
3962
3963
3966
3968
3969
3970
3971
3972
3973
3974
3975
3976
3977
3978
3979
3982
3984
3985
3986
3988
3991
3992
3994
3995
3997
3999
4000
4001
4003
4004
4005
4007
4009
4010
4011
4012
4013
4014
4015
4017
4018
4019
4020
4021
4022
4023
4024
4025
4026
4027
4028
4029
4030
4031
4032
4034
4035
4036
4037
4038
4039
4040
4042
4045
4046
4047
4048
4049
4050
4051
4052
4053
4054
4055
4056
4057
4058
4061
4062
4063
4066
4067
4068
4069
4070
4071
4074
4075
4076
4077
4078
4079
4080
4082
4083
4084
4085
4086
4087
4088
4089
4090
4091
4092
4093
4094
4096
4097
4098
4099
4101
4103
4104
4106
4107
4108
4109
4110
4111
4112
4113
4114
4115
4118
4120
4122
4123
4125
4126
4127
4128
4129
4130
4131
4132
4133
4135
4136
4137
4138
4139
4140
4141
4142
4145
4146
4147
4148
4149
4150
4151
4152
4154
4155
4156
4157
4158
4159
4160
4161
4162
4163
4164
4165
4166
4167
4168
4169
4170
4172
4173
4174
4175
4176
4177
4179
4180
4181
4182
4183
4184
4185
4189
4191
4192
4193
4194
4195
4197
4198
4199
4200
4201
4202
4203
4204
4205
4208
4209
4210
4211
4212
4213
4214
4215
4217
4218
4219
4220
4221
4222
4223
4224
4225
4228
4231
4233
4234
4235
4236
4237
4238
4239
4240
4241
4243
4247
4248
4250
4251
4252
4253
4254
4255
4256
4257
4260
4261
4262
4264
4265
4266
4267
4268
4269
4271
4273
4275
4276
4277
4278
4279
4283
4285
4286
4288
4289
4290
4291
4292
4293
4295
4296
4297
4298
4299
4300
4301
4302
4303
4304
4305
4306
4307
4308
4309
4310
4313
4314
4316
4317
4318
4319
4320
4322
4324
```
