## Supplementary material for "A streamlined nanopore-compatible 5PSeq protocol for rapid phenotypic antimicrobial sensitivity testing": Interactive s5PSeq: fivepseq.log

```
	SETUP:	Log file:                                                             /cfs/klemming/scratch/h/hinliu2/simplified_fivepseq/bsub/fivepseq2/log/fivepseq.log
FIVEPSEQ STARTED
________________
	Input bam files:                                                     
	/cfs/klemming/scratch/h/hinliu2/simplified_fivepseq/bsub/prefivepseq/bam/bsub_ht5pseq.bam
	/cfs/klemming/scratch/h/hinliu2/simplified_fivepseq/bsub/prefivepseq/bam/bsub_s5pseq1.bam
	/cfs/klemming/scratch/h/hinliu2/simplified_fivepseq/bsub/prefivepseq/bam/bsub_s5pseq2.bam
Reading in transcript assembly with transcript type protein_coding

>>Transcript count: 1000	Valid transcripts: 916	

>>Transcript count: 2000	Valid transcripts: 1873	

>>Transcript count: 3000	Valid transcripts: 2851	

>>Transcript count: 4000	Valid transcripts: 3801	
Reading in genome file...

##################
Counting for sample bsub_ht5pseq and gene set protein_coding
##################

Initiated a FivePSeqCounts object with
	alignment from file b'/cfs/klemming/scratch/h/hinliu2/simplified_fivepseq/bsub/prefivepseq/bam/bsub_ht5pseq.bam'
	annotation from file /cfs/klemming/projects/supr/sllstore2017018/nobackup/projects/Hong/genome/Bsub/gff/GCF_000009045.1_ASM904v1_genomic.gff 
	genome from file /cfs/klemming/projects/supr/sllstore2017018/nobackup/projects/Hong/genome/Bsub/fa/GCF_000009045.1_ASM904v1_genomic.fna


Fivepseq started for bam file bsub_ht5pseq.bam


Generating transcript descriptors
The lower bound for outliers set as 19.000000 
Done generating transcript descriptors
Storing vector list to file <_io.TextIOWrapper name='/cfs/klemming/scratch/h/hinliu2/simplified_fivepseq/bsub/fivepseq2/fivepseq_counts/bsub_ht5pseq/protein_coding/count_distribution.txt' mode='w' encoding='UTF-8'>...
Skipping existing file /cfs/klemming/scratch/h/hinliu2/simplified_fivepseq/bsub/fivepseq2/fivepseq_counts/bsub_ht5pseq/protein_coding/count_distribution.txt.
Storing vector list to file <_io.TextIOWrapper name='/cfs/klemming/scratch/h/hinliu2/simplified_fivepseq/bsub/fivepseq2/fivepseq_counts/bsub_ht5pseq/protein_coding/outlier_lower.txt' mode='w' encoding='UTF-8'>...
Storing vector list to file <_io.TextIOWrapper name='/cfs/klemming/scratch/h/hinliu2/simplified_fivepseq/bsub/fivepseq2/fivepseq_counts/bsub_ht5pseq/protein_coding/start_codon_dict.txt' mode='w' encoding='UTF-8'>...
Storing vector list to file <_io.TextIOWrapper name='/cfs/klemming/scratch/h/hinliu2/simplified_fivepseq/bsub/fivepseq2/fivepseq_counts/bsub_ht5pseq/protein_coding/term_codon_dict.txt' mode='w' encoding='UTF-8'>...
Generating count vectors
Retrieving counts (span size :100)...
Generating transcript assembly under filter: protein_coding and span size: 100
Transcript assembly generated
Finished retrieving count vectors
Storing vector list to file <_io.TextIOWrapper name='/cfs/klemming/scratch/h/hinliu2/simplified_fivepseq/bsub/fivepseq2/fivepseq_counts/bsub_ht5pseq/protein_coding/counts_FULL_LENGTH.txt' mode='w' encoding='UTF-8'>...
Summarizing transcript counts
Writing summary data

>>Transcript count: 0 (-1%)	
Computing frame preference statistics
Computing per-transcript frame preference statistics
Computing FFT statistics
Writing FFT stats
Computing FFT statistics
Storing vector list to file <_io.TextIOWrapper name='/cfs/klemming/scratch/h/hinliu2/simplified_fivepseq/bsub/fivepseq2/fivepseq_counts/bsub_ht5pseq/protein_coding/counts_TERM.txt' mode='w' encoding='UTF-8'>...
Storing vector list to file <_io.TextIOWrapper name='/cfs/klemming/scratch/h/hinliu2/simplified_fivepseq/bsub/fivepseq2/fivepseq_counts/bsub_ht5pseq/protein_coding/counts_START.txt' mode='w' encoding='UTF-8'>...

>>Transcript count: 0 (-1%)	
Storing vector list to file <_io.TextIOWrapper name='/cfs/klemming/scratch/h/hinliu2/simplified_fivepseq/bsub/fivepseq2/fivepseq_counts/bsub_ht5pseq/protein_coding/canonical_transcript_index.txt' mode='w' encoding='UTF-8'>...
Counting codon specific pauses within -30 to 9 nt distance from the first nucleotide of each codon
Transcript boundaries will be masked by 20 nucleotides

>>Transcript count: 1000 (23%)	

>>Transcript count: 2000 (46%)	

>>Transcript count: 3000 (69%)	

>>Transcript count: 4000 (92%)	
Sorting and selecting top 50 peptides/codons at position -11 from the A site
Sorting and selecting top 50 peptides/codons at position -14 from the A site
Mapping tricodons to amino acid names
Sorting and selecting top 50 peptides/codons at position -11 from the A site
Mapping dicodons to amino acid names
Sorting and selecting top 50 peptides/codons at position -14 from the A site
Counting codon usage statistics


Fivepseq successfully finished for bam file bsub_ht5pseq.bam


##################
Counting for sample bsub_s5pseq1 and gene set protein_coding
##################

Initiated a FivePSeqCounts object with
	alignment from file b'/cfs/klemming/scratch/h/hinliu2/simplified_fivepseq/bsub/prefivepseq/bam/bsub_s5pseq1.bam'
	annotation from file /cfs/klemming/projects/supr/sllstore2017018/nobackup/projects/Hong/genome/Bsub/gff/GCF_000009045.1_ASM904v1_genomic.gff 
	genome from file /cfs/klemming/projects/supr/sllstore2017018/nobackup/projects/Hong/genome/Bsub/fa/GCF_000009045.1_ASM904v1_genomic.fna


Fivepseq started for bam file bsub_s5pseq1.bam


Generating transcript descriptors
The lower bound for outliers set as 19.000000 
Done generating transcript descriptors
Storing vector list to file <_io.TextIOWrapper name='/cfs/klemming/scratch/h/hinliu2/simplified_fivepseq/bsub/fivepseq2/fivepseq_counts/bsub_s5pseq1/protein_coding/count_distribution.txt' mode='w' encoding='UTF-8'>...
Skipping existing file /cfs/klemming/scratch/h/hinliu2/simplified_fivepseq/bsub/fivepseq2/fivepseq_counts/bsub_s5pseq1/protein_coding/count_distribution.txt.
Storing vector list to file <_io.TextIOWrapper name='/cfs/klemming/scratch/h/hinliu2/simplified_fivepseq/bsub/fivepseq2/fivepseq_counts/bsub_s5pseq1/protein_coding/outlier_lower.txt' mode='w' encoding='UTF-8'>...
Storing vector list to file <_io.TextIOWrapper name='/cfs/klemming/scratch/h/hinliu2/simplified_fivepseq/bsub/fivepseq2/fivepseq_counts/bsub_s5pseq1/protein_coding/start_codon_dict.txt' mode='w' encoding='UTF-8'>...
Storing vector list to file <_io.TextIOWrapper name='/cfs/klemming/scratch/h/hinliu2/simplified_fivepseq/bsub/fivepseq2/fivepseq_counts/bsub_s5pseq1/protein_coding/term_codon_dict.txt' mode='w' encoding='UTF-8'>...
Generating count vectors
Retrieving counts (span size :100)...
Finished retrieving count vectors
Storing vector list to file <_io.TextIOWrapper name='/cfs/klemming/scratch/h/hinliu2/simplified_fivepseq/bsub/fivepseq2/fivepseq_counts/bsub_s5pseq1/protein_coding/counts_FULL_LENGTH.txt' mode='w' encoding='UTF-8'>...
Summarizing transcript counts
Writing summary data

>>Transcript count: 0 (-1%)	
Computing frame preference statistics
Computing per-transcript frame preference statistics
Computing FFT statistics
Writing FFT stats
Computing FFT statistics
Storing vector list to file <_io.TextIOWrapper name='/cfs/klemming/scratch/h/hinliu2/simplified_fivepseq/bsub/fivepseq2/fivepseq_counts/bsub_s5pseq1/protein_coding/counts_TERM.txt' mode='w' encoding='UTF-8'>...
Storing vector list to file <_io.TextIOWrapper name='/cfs/klemming/scratch/h/hinliu2/simplified_fivepseq/bsub/fivepseq2/fivepseq_counts/bsub_s5pseq1/protein_coding/counts_START.txt' mode='w' encoding='UTF-8'>...

>>Transcript count: 0 (-1%)	
Storing vector list to file <_io.TextIOWrapper name='/cfs/klemming/scratch/h/hinliu2/simplified_fivepseq/bsub/fivepseq2/fivepseq_counts/bsub_s5pseq1/protein_coding/canonical_transcript_index.txt' mode='w' encoding='UTF-8'>...
Counting codon specific pauses within -30 to 9 nt distance from the first nucleotide of each codon
Transcript boundaries will be masked by 20 nucleotides

>>Transcript count: 1000 (23%)	

>>Transcript count: 2000 (46%)	

>>Transcript count: 3000 (69%)	

>>Transcript count: 4000 (92%)	
Sorting and selecting top 50 peptides/codons at position -11 from the A site
Sorting and selecting top 50 peptides/codons at position -14 from the A site
Mapping tricodons to amino acid names
Sorting and selecting top 50 peptides/codons at position -11 from the A site
Mapping dicodons to amino acid names
Sorting and selecting top 50 peptides/codons at position -14 from the A site
Counting codon usage statistics


Fivepseq successfully finished for bam file bsub_s5pseq1.bam


##################
Counting for sample bsub_s5pseq2 and gene set protein_coding
##################

Initiated a FivePSeqCounts object with
	alignment from file b'/cfs/klemming/scratch/h/hinliu2/simplified_fivepseq/bsub/prefivepseq/bam/bsub_s5pseq2.bam'
	annotation from file /cfs/klemming/projects/supr/sllstore2017018/nobackup/projects/Hong/genome/Bsub/gff/GCF_000009045.1_ASM904v1_genomic.gff 
	genome from file /cfs/klemming/projects/supr/sllstore2017018/nobackup/projects/Hong/genome/Bsub/fa/GCF_000009045.1_ASM904v1_genomic.fna


Fivepseq started for bam file bsub_s5pseq2.bam


Generating transcript descriptors
The lower bound for outliers set as 18.000000 
Done generating transcript descriptors
Storing vector list to file <_io.TextIOWrapper name='/cfs/klemming/scratch/h/hinliu2/simplified_fivepseq/bsub/fivepseq2/fivepseq_counts/bsub_s5pseq2/protein_coding/count_distribution.txt' mode='w' encoding='UTF-8'>...
Skipping existing file /cfs/klemming/scratch/h/hinliu2/simplified_fivepseq/bsub/fivepseq2/fivepseq_counts/bsub_s5pseq2/protein_coding/count_distribution.txt.
Storing vector list to file <_io.TextIOWrapper name='/cfs/klemming/scratch/h/hinliu2/simplified_fivepseq/bsub/fivepseq2/fivepseq_counts/bsub_s5pseq2/protein_coding/outlier_lower.txt' mode='w' encoding='UTF-8'>...
Storing vector list to file <_io.TextIOWrapper name='/cfs/klemming/scratch/h/hinliu2/simplified_fivepseq/bsub/fivepseq2/fivepseq_counts/bsub_s5pseq2/protein_coding/start_codon_dict.txt' mode='w' encoding='UTF-8'>...
Storing vector list to file <_io.TextIOWrapper name='/cfs/klemming/scratch/h/hinliu2/simplified_fivepseq/bsub/fivepseq2/fivepseq_counts/bsub_s5pseq2/protein_coding/term_codon_dict.txt' mode='w' encoding='UTF-8'>...
Generating count vectors
Retrieving counts (span size :100)...
Finished retrieving count vectors
Storing vector list to file <_io.TextIOWrapper name='/cfs/klemming/scratch/h/hinliu2/simplified_fivepseq/bsub/fivepseq2/fivepseq_counts/bsub_s5pseq2/protein_coding/counts_FULL_LENGTH.txt' mode='w' encoding='UTF-8'>...
Summarizing transcript counts
Writing summary data

>>Transcript count: 0 (-1%)	
Computing frame preference statistics
Computing per-transcript frame preference statistics
Computing FFT statistics
Writing FFT stats
Computing FFT statistics
Storing vector list to file <_io.TextIOWrapper name='/cfs/klemming/scratch/h/hinliu2/simplified_fivepseq/bsub/fivepseq2/fivepseq_counts/bsub_s5pseq2/protein_coding/counts_TERM.txt' mode='w' encoding='UTF-8'>...
Storing vector list to file <_io.TextIOWrapper name='/cfs/klemming/scratch/h/hinliu2/simplified_fivepseq/bsub/fivepseq2/fivepseq_counts/bsub_s5pseq2/protein_coding/counts_START.txt' mode='w' encoding='UTF-8'>...

>>Transcript count: 0 (-1%)	
Storing vector list to file <_io.TextIOWrapper name='/cfs/klemming/scratch/h/hinliu2/simplified_fivepseq/bsub/fivepseq2/fivepseq_counts/bsub_s5pseq2/protein_coding/canonical_transcript_index.txt' mode='w' encoding='UTF-8'>...
Counting codon specific pauses within -30 to 9 nt distance from the first nucleotide of each codon
Transcript boundaries will be masked by 20 nucleotides

>>Transcript count: 1000 (23%)	

>>Transcript count: 2000 (46%)	

>>Transcript count: 3000 (69%)	

>>Transcript count: 4000 (92%)	
Sorting and selecting top 50 peptides/codons at position -11 from the A site
Sorting and selecting top 50 peptides/codons at position -14 from the A site
Mapping tricodons to amino acid names
Sorting and selecting top 50 peptides/codons at position -11 from the A site
Mapping dicodons to amino acid names
Sorting and selecting top 50 peptides/codons at position -14 from the A site
Counting codon usage statistics


Fivepseq successfully finished for bam file bsub_s5pseq2.bam


Storing vector list to file <_io.TextIOWrapper name='/cfs/klemming/scratch/h/hinliu2/simplified_fivepseq/bsub/fivepseq2/count_run_summary.txt' mode='w' encoding='UTF-8'>...

##################

# Finished counting successfully! Proceeding to plotting

##################

#########################

#  Fivepseq plot called #

#########################
The following folders will be used for plotting
	/cfs/klemming/scratch/h/hinliu2/simplified_fivepseq/bsub/fivepseq2/fivepseq_counts/bsub_ht5pseq/protein_coding
	/cfs/klemming/scratch/h/hinliu2/simplified_fivepseq/bsub/fivepseq2/fivepseq_counts/bsub_s5pseq1/protein_coding
	/cfs/klemming/scratch/h/hinliu2/simplified_fivepseq/bsub/fivepseq2/fivepseq_counts/bsub_s5pseq2/protein_coding
Reading data counts.
reading counts for sample: bsub_ht5pseq
reading counts for sample: bsub_s5pseq1
reading counts for sample: bsub_s5pseq2
Finished reading data counts.
Generating plots
Making frame barplot global_frame_preference with options: combine_sum(False), combine_weighted(False): 
Making frame barplot global_frame_preference with options: combine_sum(False), combine_weighted(False): 
Plotting triangle plots
Making FFT signal line chart: START
Making FFT signal line chart: STOP
bsub_ht5pseq
bsub_s5pseq1
bsub_s5pseq2
bsub_ht5pseq
bsub_s5pseq1
bsub_s5pseq2
Making composite plot
Title provided as: bam_main
Number of figures: 16
Number of columns: 2
Plotting triangle plots
Plotting triangle plots
combined-sum
combined-weighted
Making composite plot
Title provided as: bam_combined
Number of figures: 16
Number of columns: 2
Generating supplement plots: codon pauses
bsub_ht5pseq
bsub_s5pseq1
bsub_s5pseq2
bsub_ht5pseq
bsub_s5pseq1
bsub_s5pseq2
combined-weighted
bsub_ht5pseq
bsub_s5pseq1
bsub_s5pseq2
bsub_ht5pseq
bsub_s5pseq1
bsub_s5pseq2
combined-weighted
bsub_ht5pseq
bsub_s5pseq1
bsub_s5pseq2
bsub_ht5pseq
bsub_s5pseq1
bsub_s5pseq2
bsub_ht5pseq
bsub_s5pseq1
bsub_s5pseq2
bsub_ht5pseq
bsub_s5pseq1
bsub_s5pseq2
bsub_ht5pseq
bsub_s5pseq1
bsub_s5pseq2
bsub_ht5pseq
bsub_s5pseq1
bsub_s5pseq2
bsub_ht5pseq
bsub_s5pseq1
bsub_s5pseq2
bsub_ht5pseq
bsub_s5pseq1
bsub_s5pseq2
Making composite plot
Title provided as: bam_codon_heatmaps
Number of figures: 14
Number of columns: 1
Generating supplement plots: amino acid line-charts
Problem exporting figure TRP-codon_combined_weighted_scaled_overlay. Reason: Message: tab crashed
  (Session info: chrome=139.0.7258.66)
Stacktrace:
#0 0x5556ddd0e05a <unknown>
#1 0x5556dd7ad8c3 <unknown>
#2 0x5556dd79722e <unknown>
#3 0x5556dd79635d <unknown>
#4 0x5556dd795daa <unknown>
#5 0x5556dd795a85 <unknown>
#6 0x5556dd7938ee <unknown>
#7 0x5556dd79423f <unknown>
#8 0x5556dd7a2c03 <unknown>
#9 0x5556dd7bbfce <unknown>
#10 0x5556dd7c27db <unknown>
#11 0x5556dd794980 <unknown>
#12 0x5556dd7bb7d5 <unknown>
#13 0x5556dd84b4b3 <unknown>
#14 0x5556dd8251b3 <unknown>
#15 0x5556dd7f159b <unknown>
#16 0x5556dd7f2971 <unknown>
#17 0x5556ddcd322b <unknown>
#18 0x5556ddcd6f79 <unknown>
#19 0x5556ddcba309 <unknown>
#20 0x5556ddcd7b28 <unknown>
#21 0x5556ddc9ebef <unknown>
#22 0x5556ddcfb0e8 <unknown>
#23 0x5556ddcfb2c6 <unknown>
#24 0x5556ddd0d036 <unknown>
#25 0x7f76d15a56ea start_thread

Problem exporting figure TRP-codon_combined_weighted_scaled_overlay. Reason: Message: tab crashed
  (Session info: chrome=139.0.7258.66)
Stacktrace:
#0 0x5556ddd0e05a <unknown>
#1 0x5556dd7ad8c3 <unknown>
#2 0x5556dd795a35 <unknown>
#3 0x5556dd7938ee <unknown>
#4 0x5556dd79423f <unknown>
#5 0x5556dd7a2c03 <unknown>
#6 0x5556dd7bbfce <unknown>
#7 0x5556dd7c27db <unknown>
#8 0x5556dd794980 <unknown>
#9 0x5556dd7bb7d5 <unknown>
#10 0x5556dd84b029 <unknown>
#11 0x5556dd8251b3 <unknown>
#12 0x5556dd7f159b <unknown>
#13 0x5556dd7f2971 <unknown>
#14 0x5556ddcd322b <unknown>
#15 0x5556ddcd6f79 <unknown>
#16 0x5556ddcba309 <unknown>
#17 0x5556ddcd7b28 <unknown>
#18 0x5556ddc9ebef <unknown>
#19 0x5556ddcfb0e8 <unknown>
#20 0x5556ddcfb2c6 <unknown>
#21 0x5556ddd0d036 <unknown>
#22 0x7f76d15a56ea start_thread

Problem exporting figure bsub_ht5pseq-TYR-codon_scaled. Reason: Message: tab crashed
  (Session info: chrome=139.0.7258.66)
Stacktrace:
#0 0x5556ddd0e05a <unknown>
#1 0x5556dd7ad8c3 <unknown>
#2 0x5556dd795a35 <unknown>
#3 0x5556dd7938ee <unknown>
#4 0x5556dd79423f <unknown>
#5 0x5556dd7a2c03 <unknown>
#6 0x5556dd7bbfce <unknown>
#7 0x5556dd7c27db <unknown>
#8 0x5556dd794980 <unknown>
#9 0x5556dd7bb7d5 <unknown>
#10 0x5556dd84b029 <unknown>
#11 0x5556dd8251b3 <unknown>
#12 0x5556dd7f159b <unknown>
#13 0x5556dd7f2971 <unknown>
#14 0x5556ddcd322b <unknown>
#15 0x5556ddcd6f79 <unknown>
#16 0x5556ddcba309 <unknown>
#17 0x5556ddcd7b28 <unknown>
#18 0x5556ddc9ebef <unknown>
#19 0x5556ddcfb0e8 <unknown>
#20 0x5556ddcfb2c6 <unknown>
#21 0x5556ddd0d036 <unknown>
#22 0x7f76d15a56ea start_thread

Problem exporting figure bsub_ht5pseq-TYR-codon_scaled. Reason: Message: tab crashed
  (Session info: chrome=139.0.7258.66)
Stacktrace:
#0 0x5556ddd0e05a <unknown>
#1 0x5556dd7ad8c3 <unknown>
#2 0x5556dd795a35 <unknown>
#3 0x5556dd7938ee <unknown>
#4 0x5556dd79423f <unknown>
#5 0x5556dd7a2c03 <unknown>
#6 0x5556dd7bbfce <unknown>
#7 0x5556dd7c27db <unknown>
#8 0x5556dd794980 <unknown>
#9 0x5556dd7bb7d5 <unknown>
#10 0x5556dd84b029 <unknown>
#11 0x5556dd8251b3 <unknown>
#12 0x5556dd7f159b <unknown>
#13 0x5556dd7f2971 <unknown>
#14 0x5556ddcd322b <unknown>
#15 0x5556ddcd6f79 <unknown>
#16 0x5556ddcba309 <unknown>
#17 0x5556ddcd7b28 <unknown>
#18 0x5556ddc9ebef <unknown>
#19 0x5556ddcfb0e8 <unknown>
#20 0x5556ddcfb2c6 <unknown>
#21 0x5556ddd0d036 <unknown>
#22 0x7f76d15a56ea start_thread

Problem exporting figure bsub_s5pseq1-TYR-codon_scaled. Reason: Message: tab crashed
  (Session info: chrome=139.0.7258.66)
Stacktrace:
#0 0x5556ddd0e05a <unknown>
#1 0x5556dd7ad8c3 <unknown>
#2 0x5556dd795a35 <unknown>
#3 0x5556dd7938ee <unknown>
#4 0x5556dd79423f <unknown>
#5 0x5556dd7a2c03 <unknown>
#6 0x5556dd7bbfce <unknown>
#7 0x5556dd7c27db <unknown>
#8 0x5556dd794980 <unknown>
#9 0x5556dd7bb7d5 <unknown>
#10 0x5556dd84b029 <unknown>
#11 0x5556dd8251b3 <unknown>
#12 0x5556dd7f159b <unknown>
#13 0x5556dd7f2971 <unknown>
#14 0x5556ddcd322b <unknown>
#15 0x5556ddcd6f79 <unknown>
#16 0x5556ddcba309 <unknown>
#17 0x5556ddcd7b28 <unknown>
#18 0x5556ddc9ebef <unknown>
#19 0x5556ddcfb0e8 <unknown>
#20 0x5556ddcfb2c6 <unknown>
#21 0x5556ddd0d036 <unknown>
#22 0x7f76d15a56ea start_thread

Problem exporting figure bsub_s5pseq1-TYR-codon_scaled. Reason: Message: tab crashed
  (Session info: chrome=139.0.7258.66)
Stacktrace:
#0 0x5556ddd0e05a <unknown>
#1 0x5556dd7ad8c3 <unknown>
#2 0x5556dd795a35 <unknown>
#3 0x5556dd7938ee <unknown>
#4 0x5556dd79423f <unknown>
#5 0x5556dd7a2c03 <unknown>
#6 0x5556dd7bbfce <unknown>
#7 0x5556dd7c27db <unknown>
#8 0x5556dd794980 <unknown>
#9 0x5556dd7bb7d5 <unknown>
#10 0x5556dd84b029 <unknown>
#11 0x5556dd8251b3 <unknown>
#12 0x5556dd7f159b <unknown>
#13 0x5556dd7f2971 <unknown>
#14 0x5556ddcd322b <unknown>
#15 0x5556ddcd6f79 <unknown>
#16 0x5556ddcba309 <unknown>
#17 0x5556ddcd7b28 <unknown>
#18 0x5556ddc9ebef <unknown>
#19 0x5556ddcfb0e8 <unknown>
#20 0x5556ddcfb2c6 <unknown>
#21 0x5556ddd0d036 <unknown>
#22 0x7f76d15a56ea start_thread

Problem exporting figure bsub_s5pseq2-TYR-codon_scaled. Reason: Message: tab crashed
  (Session info: chrome=139.0.7258.66)
Stacktrace:
#0 0x5556ddd0e05a <unknown>
#1 0x5556dd7ad8c3 <unknown>
#2 0x5556dd795a35 <unknown>
#3 0x5556dd7938ee <unknown>
#4 0x5556dd79423f <unknown>
#5 0x5556dd7a2c03 <unknown>
#6 0x5556dd7bbfce <unknown>
#7 0x5556dd7c27db <unknown>
#8 0x5556dd794980 <unknown>
#9 0x5556dd7bb7d5 <unknown>
#10 0x5556dd84b029 <unknown>
#11 0x5556dd8251b3 <unknown>
#12 0x5556dd7f159b <unknown>
#13 0x5556dd7f2971 <unknown>
#14 0x5556ddcd322b <unknown>
#15 0x5556ddcd6f79 <unknown>
#16 0x5556ddcba309 <unknown>
#17 0x5556ddcd7b28 <unknown>
#18 0x5556ddc9ebef <unknown>
#19 0x5556ddcfb0e8 <unknown>
#20 0x5556ddcfb2c6 <unknown>
#21 0x5556ddd0d036 <unknown>
#22 0x7f76d15a56ea start_thread

Problem exporting figure bsub_s5pseq2-TYR-codon_scaled. Reason: Message: tab crashed
  (Session info: chrome=139.0.7258.66)
Stacktrace:
#0 0x5556ddd0e05a <unknown>
#1 0x5556dd7ad8c3 <unknown>
#2 0x5556dd795a35 <unknown>
#3 0x5556dd7938ee <unknown>
#4 0x5556dd79423f <unknown>
#5 0x5556dd7a2c03 <unknown>
#6 0x5556dd7bbfce <unknown>
#7 0x5556dd7c27db <unknown>
#8 0x5556dd794980 <unknown>
#9 0x5556dd7bb7d5 <unknown>
#10 0x5556dd84b029 <unknown>
#11 0x5556dd8251b3 <unknown>
#12 0x5556dd7f159b <unknown>
#13 0x5556dd7f2971 <unknown>
#14 0x5556ddcd322b <unknown>
#15 0x5556ddcd6f79 <unknown>
#16 0x5556ddcba309 <unknown>
#17 0x5556ddcd7b28 <unknown>
#18 0x5556ddc9ebef <unknown>
#19 0x5556ddcfb0e8 <unknown>
#20 0x5556ddcfb2c6 <unknown>
#21 0x5556ddd0d036 <unknown>
#22 0x7f76d15a56ea start_thread

Problem exporting figure TYR-codon_scaled_overlay. Reason: Message: tab crashed
  (Session info: chrome=139.0.7258.66)
Stacktrace:
#0 0x5556ddd0e05a <unknown>
#1 0x5556dd7ad8c3 <unknown>
#2 0x5556dd795a35 <unknown>
#3 0x5556dd7938ee <unknown>
#4 0x5556dd79423f <unknown>
#5 0x5556dd7a2c03 <unknown>
#6 0x5556dd7bbfce <unknown>
#7 0x5556dd7c27db <unknown>
#8 0x5556dd794980 <unknown>
#9 0x5556dd7bb7d5 <unknown>
#10 0x5556dd84b029 <unknown>
#11 0x5556dd8251b3 <unknown>
#12 0x5556dd7f159b <unknown>
#13 0x5556dd7f2971 <unknown>
#14 0x5556ddcd322b <unknown>
#15 0x5556ddcd6f79 <unknown>
#16 0x5556ddcba309 <unknown>
#17 0x5556ddcd7b28 <unknown>
#18 0x5556ddc9ebef <unknown>
#19 0x5556ddcfb0e8 <unknown>
#20 0x5556ddcfb2c6 <unknown>
#21 0x5556ddd0d036 <unknown>
#22 0x7f76d15a56ea start_thread

Problem exporting figure TYR-codon_scaled_overlay. Reason: Message: tab crashed
  (Session info: chrome=139.0.7258.66)
Stacktrace:
#0 0x5556ddd0e05a <unknown>
#1 0x5556dd7ad8c3 <unknown>
#2 0x5556dd795a35 <unknown>
#3 0x5556dd7938ee <unknown>
#4 0x5556dd79423f <unknown>
#5 0x5556dd7a2c03 <unknown>
#6 0x5556dd7bbfce <unknown>
#7 0x5556dd7c27db <unknown>
#8 0x5556dd794980 <unknown>
#9 0x5556dd7bb7d5 <unknown>
#10 0x5556dd84b029 <unknown>
#11 0x5556dd8251b3 <unknown>
#12 0x5556dd7f159b <unknown>
#13 0x5556dd7f2971 <unknown>
#14 0x5556ddcd322b <unknown>
#15 0x5556ddcd6f79 <unknown>
#16 0x5556ddcba309 <unknown>
#17 0x5556ddcd7b28 <unknown>
#18 0x5556ddc9ebef <unknown>
#19 0x5556ddcfb0e8 <unknown>
#20 0x5556ddcfb2c6 <unknown>
#21 0x5556ddd0d036 <unknown>
#22 0x7f76d15a56ea start_thread

Problem exporting figure combined-weighted-TYR-codon_combined_weighted_scaled. Reason: Message: tab crashed
  (Session info: chrome=139.0.7258.66)
Stacktrace:
#0 0x5556ddd0e05a <unknown>
#1 0x5556dd7ad8c3 <unknown>
#2 0x5556dd795a35 <unknown>
#3 0x5556dd7938ee <unknown>
#4 0x5556dd79423f <unknown>
#5 0x5556dd7a2c03 <unknown>
#6 0x5556dd7bbfce <unknown>
#7 0x5556dd7c27db <unknown>
#8 0x5556dd794980 <unknown>
#9 0x5556dd7bb7d5 <unknown>
#10 0x5556dd84b029 <unknown>
#11 0x5556dd8251b3 <unknown>
#12 0x5556dd7f159b <unknown>
#13 0x5556dd7f2971 <unknown>
#14 0x5556ddcd322b <unknown>
#15 0x5556ddcd6f79 <unknown>
#16 0x5556ddcba309 <unknown>
#17 0x5556ddcd7b28 <unknown>
#18 0x5556ddc9ebef <unknown>
#19 0x5556ddcfb0e8 <unknown>
#20 0x5556ddcfb2c6 <unknown>
#21 0x5556ddd0d036 <unknown>
#22 0x7f76d15a56ea start_thread

Problem exporting figure combined-weighted-TYR-codon_combined_weighted_scaled. Reason: Message: tab crashed
  (Session info: chrome=139.0.7258.66)
Stacktrace:
#0 0x5556ddd0e05a <unknown>
#1 0x5556dd7ad8c3 <unknown>
#2 0x5556dd795a35 <unknown>
#3 0x5556dd7938ee <unknown>
#4 0x5556dd79423f <unknown>
#5 0x5556dd7a2c03 <unknown>
#6 0x5556dd7bbfce <unknown>
#7 0x5556dd7c27db <unknown>
#8 0x5556dd794980 <unknown>
#9 0x5556dd7bb7d5 <unknown>
#10 0x5556dd84b029 <unknown>
#11 0x5556dd8251b3 <unknown>
#12 0x5556dd7f159b <unknown>
#13 0x5556dd7f2971 <unknown>
#14 0x5556ddcd322b <unknown>
#15 0x5556ddcd6f79 <unknown>
#16 0x5556ddcba309 <unknown>
#17 0x5556ddcd7b28 <unknown>
#18 0x5556ddc9ebef <unknown>
#19 0x5556ddcfb0e8 <unknown>
#20 0x5556ddcfb2c6 <unknown>
#21 0x5556ddd0d036 <unknown>
#22 0x7f76d15a56ea start_thread

Problem exporting figure TYR-codon_combined_weighted_scaled_overlay. Reason: Message: tab crashed
  (Session info: chrome=139.0.7258.66)
Stacktrace:
#0 0x5556ddd0e05a <unknown>
#1 0x5556dd7ad8c3 <unknown>
#2 0x5556dd795a35 <unknown>
#3 0x5556dd7938ee <unknown>
#4 0x5556dd79423f <unknown>
#5 0x5556dd7a2c03 <unknown>
#6 0x5556dd7bbfce <unknown>
#7 0x5556dd7c27db <unknown>
#8 0x5556dd794980 <unknown>
#9 0x5556dd7bb7d5 <unknown>
#10 0x5556dd84b029 <unknown>
#11 0x5556dd8251b3 <unknown>
#12 0x5556dd7f159b <unknown>
#13 0x5556dd7f2971 <unknown>
#14 0x5556ddcd322b <unknown>
#15 0x5556ddcd6f79 <unknown>
#16 0x5556ddcba309 <unknown>
#17 0x5556ddcd7b28 <unknown>
#18 0x5556ddc9ebef <unknown>
#19 0x5556ddcfb0e8 <unknown>
#20 0x5556ddcfb2c6 <unknown>
#21 0x5556ddd0d036 <unknown>
#22 0x7f76d15a56ea start_thread

Problem exporting figure TYR-codon_combined_weighted_scaled_overlay. Reason: Message: tab crashed
  (Session info: chrome=139.0.7258.66)
Stacktrace:
#0 0x5556ddd0e05a <unknown>
#1 0x5556dd7ad8c3 <unknown>
#2 0x5556dd795a35 <unknown>
#3 0x5556dd7938ee <unknown>
#4 0x5556dd79423f <unknown>
#5 0x5556dd7a2c03 <unknown>
#6 0x5556dd7bbfce <unknown>
#7 0x5556dd7c27db <unknown>
#8 0x5556dd794980 <unknown>
#9 0x5556dd7bb7d5 <unknown>
#10 0x5556dd84b029 <unknown>
#11 0x5556dd8251b3 <unknown>
#12 0x5556dd7f159b <unknown>
#13 0x5556dd7f2971 <unknown>
#14 0x5556ddcd322b <unknown>
#15 0x5556ddcd6f79 <unknown>
#16 0x5556ddcba309 <unknown>
#17 0x5556ddcd7b28 <unknown>
#18 0x5556ddc9ebef <unknown>
#19 0x5556ddcfb0e8 <unknown>
#20 0x5556ddcfb2c6 <unknown>
#21 0x5556ddd0d036 <unknown>
#22 0x7f76d15a56ea start_thread

Problem exporting figure bsub_ht5pseq-VAL-codon_scaled. Reason: Message: tab crashed
  (Session info: chrome=139.0.7258.66)
Stacktrace:
#0 0x5556ddd0e05a <unknown>
#1 0x5556dd7ad8c3 <unknown>
#2 0x5556dd795a35 <unknown>
#3 0x5556dd7938ee <unknown>
#4 0x5556dd79423f <unknown>
#5 0x5556dd7a2c03 <unknown>
#6 0x5556dd7bbfce <unknown>
#7 0x5556dd7c27db <unknown>
#8 0x5556dd794980 <unknown>
#9 0x5556dd7bb7d5 <unknown>
#10 0x5556dd84b029 <unknown>
#11 0x5556dd8251b3 <unknown>
#12 0x5556dd7f159b <unknown>
#13 0x5556dd7f2971 <unknown>
#14 0x5556ddcd322b <unknown>
#15 0x5556ddcd6f79 <unknown>
#16 0x5556ddcba309 <unknown>
#17 0x5556ddcd7b28 <unknown>
#18 0x5556ddc9ebef <unknown>
#19 0x5556ddcfb0e8 <unknown>
#20 0x5556ddcfb2c6 <unknown>
#21 0x5556ddd0d036 <unknown>
#22 0x7f76d15a56ea start_thread

Problem exporting figure bsub_ht5pseq-VAL-codon_scaled. Reason: Message: tab crashed
  (Session info: chrome=139.0.7258.66)
Stacktrace:
#0 0x5556ddd0e05a <unknown>
#1 0x5556dd7ad8c3 <unknown>
#2 0x5556dd795a35 <unknown>
#3 0x5556dd7938ee <unknown>
#4 0x5556dd79423f <unknown>
#5 0x5556dd7a2c03 <unknown>
#6 0x5556dd7bbfce <unknown>
#7 0x5556dd7c27db <unknown>
#8 0x5556dd794980 <unknown>
#9 0x5556dd7bb7d5 <unknown>
#10 0x5556dd84b029 <unknown>
#11 0x5556dd8251b3 <unknown>
#12 0x5556dd7f159b <unknown>
#13 0x5556dd7f2971 <unknown>
#14 0x5556ddcd322b <unknown>
#15 0x5556ddcd6f79 <unknown>
#16 0x5556ddcba309 <unknown>
#17 0x5556ddcd7b28 <unknown>
#18 0x5556ddc9ebef <unknown>
#19 0x5556ddcfb0e8 <unknown>
#20 0x5556ddcfb2c6 <unknown>
#21 0x5556ddd0d036 <unknown>
#22 0x7f76d15a56ea start_thread

Problem exporting figure bsub_s5pseq1-VAL-codon_scaled. Reason: Message: tab crashed
  (Session info: chrome=139.0.7258.66)
Stacktrace:
#0 0x5556ddd0e05a <unknown>
#1 0x5556dd7ad8c3 <unknown>
#2 0x5556dd795a35 <unknown>
#3 0x5556dd7938ee <unknown>
#4 0x5556dd79423f <unknown>
#5 0x5556dd7a2c03 <unknown>
#6 0x5556dd7bbfce <unknown>
#7 0x5556dd7c27db <unknown>
#8 0x5556dd794980 <unknown>
#9 0x5556dd7bb7d5 <unknown>
#10 0x5556dd84b029 <unknown>
#11 0x5556dd8251b3 <unknown>
#12 0x5556dd7f159b <unknown>
#13 0x5556dd7f2971 <unknown>
#14 0x5556ddcd322b <unknown>
#15 0x5556ddcd6f79 <unknown>
#16 0x5556ddcba309 <unknown>
#17 0x5556ddcd7b28 <unknown>
#18 0x5556ddc9ebef <unknown>
#19 0x5556ddcfb0e8 <unknown>
#20 0x5556ddcfb2c6 <unknown>
#21 0x5556ddd0d036 <unknown>
#22 0x7f76d15a56ea start_thread

Problem exporting figure bsub_s5pseq1-VAL-codon_scaled. Reason: Message: tab crashed
  (Session info: chrome=139.0.7258.66)
Stacktrace:
#0 0x5556ddd0e05a <unknown>
#1 0x5556dd7ad8c3 <unknown>
#2 0x5556dd795a35 <unknown>
#3 0x5556dd7938ee <unknown>
#4 0x5556dd79423f <unknown>
#5 0x5556dd7a2c03 <unknown>
#6 0x5556dd7bbfce <unknown>
#7 0x5556dd7c27db <unknown>
#8 0x5556dd794980 <unknown>
#9 0x5556dd7bb7d5 <unknown>
#10 0x5556dd84b029 <unknown>
#11 0x5556dd8251b3 <unknown>
#12 0x5556dd7f159b <unknown>
#13 0x5556dd7f2971 <unknown>
#14 0x5556ddcd322b <unknown>
#15 0x5556ddcd6f79 <unknown>
#16 0x5556ddcba309 <unknown>
#17 0x5556ddcd7b28 <unknown>
#18 0x5556ddc9ebef <unknown>
#19 0x5556ddcfb0e8 <unknown>
#20 0x5556ddcfb2c6 <unknown>
#21 0x5556ddd0d036 <unknown>
#22 0x7f76d15a56ea start_thread

Problem exporting figure bsub_s5pseq2-VAL-codon_scaled. Reason: Message: tab crashed
  (Session info: chrome=139.0.7258.66)
Stacktrace:
#0 0x5556ddd0e05a <unknown>
#1 0x5556dd7ad8c3 <unknown>
#2 0x5556dd795a35 <unknown>
#3 0x5556dd7938ee <unknown>
#4 0x5556dd79423f <unknown>
#5 0x5556dd7a2c03 <unknown>
#6 0x5556dd7bbfce <unknown>
#7 0x5556dd7c27db <unknown>
#8 0x5556dd794980 <unknown>
#9 0x5556dd7bb7d5 <unknown>
#10 0x5556dd84b029 <unknown>
#11 0x5556dd8251b3 <unknown>
#12 0x5556dd7f159b <unknown>
#13 0x5556dd7f2971 <unknown>
#14 0x5556ddcd322b <unknown>
#15 0x5556ddcd6f79 <unknown>
#16 0x5556ddcba309 <unknown>
#17 0x5556ddcd7b28 <unknown>
#18 0x5556ddc9ebef <unknown>
#19 0x5556ddcfb0e8 <unknown>
#20 0x5556ddcfb2c6 <unknown>
#21 0x5556ddd0d036 <unknown>
#22 0x7f76d15a56ea start_thread

Problem exporting figure bsub_s5pseq2-VAL-codon_scaled. Reason: Message: tab crashed
  (Session info: chrome=139.0.7258.66)
Stacktrace:
#0 0x5556ddd0e05a <unknown>
#1 0x5556dd7ad8c3 <unknown>
#2 0x5556dd795a35 <unknown>
#3 0x5556dd7938ee <unknown>
#4 0x5556dd79423f <unknown>
#5 0x5556dd7a2c03 <unknown>
#6 0x5556dd7bbfce <unknown>
#7 0x5556dd7c27db <unknown>
#8 0x5556dd794980 <unknown>
#9 0x5556dd7bb7d5 <unknown>
#10 0x5556dd84b029 <unknown>
#11 0x5556dd8251b3 <unknown>
#12 0x5556dd7f159b <unknown>
#13 0x5556dd7f2971 <unknown>
#14 0x5556ddcd322b <unknown>
#15 0x5556ddcd6f79 <unknown>
#16 0x5556ddcba309 <unknown>
#17 0x5556ddcd7b28 <unknown>
#18 0x5556ddc9ebef <unknown>
#19 0x5556ddcfb0e8 <unknown>
#20 0x5556ddcfb2c6 <unknown>
#21 0x5556ddd0d036 <unknown>
#22 0x7f76d15a56ea start_thread

Problem exporting figure VAL-codon_scaled_overlay. Reason: Message: tab crashed
  (Session info: chrome=139.0.7258.66)
Stacktrace:
#0 0x5556ddd0e05a <unknown>
#1 0x5556dd7ad8c3 <unknown>
#2 0x5556dd795a35 <unknown>
#3 0x5556dd7938ee <unknown>
#4 0x5556dd79423f <unknown>
#5 0x5556dd7a2c03 <unknown>
#6 0x5556dd7bbfce <unknown>
#7 0x5556dd7c27db <unknown>
#8 0x5556dd794980 <unknown>
#9 0x5556dd7bb7d5 <unknown>
#10 0x5556dd84b029 <unknown>
#11 0x5556dd8251b3 <unknown>
#12 0x5556dd7f159b <unknown>
#13 0x5556dd7f2971 <unknown>
#14 0x5556ddcd322b <unknown>
#15 0x5556ddcd6f79 <unknown>
#16 0x5556ddcba309 <unknown>
#17 0x5556ddcd7b28 <unknown>
#18 0x5556ddc9ebef <unknown>
#19 0x5556ddcfb0e8 <unknown>
#20 0x5556ddcfb2c6 <unknown>
#21 0x5556ddd0d036 <unknown>
#22 0x7f76d15a56ea start_thread

Problem exporting figure VAL-codon_scaled_overlay. Reason: Message: tab crashed
  (Session info: chrome=139.0.7258.66)
Stacktrace:
#0 0x5556ddd0e05a <unknown>
#1 0x5556dd7ad8c3 <unknown>
#2 0x5556dd795a35 <unknown>
#3 0x5556dd7938ee <unknown>
#4 0x5556dd79423f <unknown>
#5 0x5556dd7a2c03 <unknown>
#6 0x5556dd7bbfce <unknown>
#7 0x5556dd7c27db <unknown>
#8 0x5556dd794980 <unknown>
#9 0x5556dd7bb7d5 <unknown>
#10 0x5556dd84b029 <unknown>
#11 0x5556dd8251b3 <unknown>
#12 0x5556dd7f159b <unknown>
#13 0x5556dd7f2971 <unknown>
#14 0x5556ddcd322b <unknown>
#15 0x5556ddcd6f79 <unknown>
#16 0x5556ddcba309 <unknown>
#17 0x5556ddcd7b28 <unknown>
#18 0x5556ddc9ebef <unknown>
#19 0x5556ddcfb0e8 <unknown>
#20 0x5556ddcfb2c6 <unknown>
#21 0x5556ddd0d036 <unknown>
#22 0x7f76d15a56ea start_thread

Problem exporting figure combined-weighted-VAL-codon_combined_weighted_scaled. Reason: Message: tab crashed
  (Session info: chrome=139.0.7258.66)
Stacktrace:
#0 0x5556ddd0e05a <unknown>
#1 0x5556dd7ad8c3 <unknown>
#2 0x5556dd795a35 <unknown>
#3 0x5556dd7938ee <unknown>
#4 0x5556dd79423f <unknown>
#5 0x5556dd7a2c03 <unknown>
#6 0x5556dd7bbfce <unknown>
#7 0x5556dd7c27db <unknown>
#8 0x5556dd794980 <unknown>
#9 0x5556dd7bb7d5 <unknown>
#10 0x5556dd84b029 <unknown>
#11 0x5556dd8251b3 <unknown>
#12 0x5556dd7f159b <unknown>
#13 0x5556dd7f2971 <unknown>
#14 0x5556ddcd322b <unknown>
#15 0x5556ddcd6f79 <unknown>
#16 0x5556ddcba309 <unknown>
#17 0x5556ddcd7b28 <unknown>
#18 0x5556ddc9ebef <unknown>
#19 0x5556ddcfb0e8 <unknown>
#20 0x5556ddcfb2c6 <unknown>
#21 0x5556ddd0d036 <unknown>
#22 0x7f76d15a56ea start_thread

Problem exporting figure combined-weighted-VAL-codon_combined_weighted_scaled. Reason: Message: tab crashed
  (Session info: chrome=139.0.7258.66)
Stacktrace:
#0 0x5556ddd0e05a <unknown>
#1 0x5556dd7ad8c3 <unknown>
#2 0x5556dd795a35 <unknown>
#3 0x5556dd7938ee <unknown>
#4 0x5556dd79423f <unknown>
#5 0x5556dd7a2c03 <unknown>
#6 0x5556dd7bbfce <unknown>
#7 0x5556dd7c27db <unknown>
#8 0x5556dd794980 <unknown>
#9 0x5556dd7bb7d5 <unknown>
#10 0x5556dd84b029 <unknown>
#11 0x5556dd8251b3 <unknown>
#12 0x5556dd7f159b <unknown>
#13 0x5556dd7f2971 <unknown>
#14 0x5556ddcd322b <unknown>
#15 0x5556ddcd6f79 <unknown>
#16 0x5556ddcba309 <unknown>
#17 0x5556ddcd7b28 <unknown>
#18 0x5556ddc9ebef <unknown>
#19 0x5556ddcfb0e8 <unknown>
#20 0x5556ddcfb2c6 <unknown>
#21 0x5556ddd0d036 <unknown>
#22 0x7f76d15a56ea start_thread

Problem exporting figure VAL-codon_combined_weighted_scaled_overlay. Reason: Message: tab crashed
  (Session info: chrome=139.0.7258.66)
Stacktrace:
#0 0x5556ddd0e05a <unknown>
#1 0x5556dd7ad8c3 <unknown>
#2 0x5556dd795a35 <unknown>
#3 0x5556dd7938ee <unknown>
#4 0x5556dd79423f <unknown>
#5 0x5556dd7a2c03 <unknown>
#6 0x5556dd7bbfce <unknown>
#7 0x5556dd7c27db <unknown>
#8 0x5556dd794980 <unknown>
#9 0x5556dd7bb7d5 <unknown>
#10 0x5556dd84b029 <unknown>
#11 0x5556dd8251b3 <unknown>
#12 0x5556dd7f159b <unknown>
#13 0x5556dd7f2971 <unknown>
#14 0x5556ddcd322b <unknown>
#15 0x5556ddcd6f79 <unknown>
#16 0x5556ddcba309 <unknown>
#17 0x5556ddcd7b28 <unknown>
#18 0x5556ddc9ebef <unknown>
#19 0x5556ddcfb0e8 <unknown>
#20 0x5556ddcfb2c6 <unknown>
#21 0x5556ddd0d036 <unknown>
#22 0x7f76d15a56ea start_thread

Problem exporting figure VAL-codon_combined_weighted_scaled_overlay. Reason: Message: tab crashed
  (Session info: chrome=139.0.7258.66)
Stacktrace:
#0 0x5556ddd0e05a <unknown>
#1 0x5556dd7ad8c3 <unknown>
#2 0x5556dd795a35 <unknown>
#3 0x5556dd7938ee <unknown>
#4 0x5556dd79423f <unknown>
#5 0x5556dd7a2c03 <unknown>
#6 0x5556dd7bbfce <unknown>
#7 0x5556dd7c27db <unknown>
#8 0x5556dd794980 <unknown>
#9 0x5556dd7bb7d5 <unknown>
#10 0x5556dd84b029 <unknown>
#11 0x5556dd8251b3 <unknown>
#12 0x5556dd7f159b <unknown>
#13 0x5556dd7f2971 <unknown>
#14 0x5556ddcd322b <unknown>
#15 0x5556ddcd6f79 <unknown>
#16 0x5556ddcba309 <unknown>
#17 0x5556ddcd7b28 <unknown>
#18 0x5556ddc9ebef <unknown>
#19 0x5556ddcfb0e8 <unknown>
#20 0x5556ddcfb2c6 <unknown>
#21 0x5556ddd0d036 <unknown>
#22 0x7f76d15a56ea start_thread

Problem exporting figure bsub_ht5pseq-TERM-codon_scaled. Reason: Message: tab crashed
  (Session info: chrome=139.0.7258.66)
Stacktrace:
#0 0x5556ddd0e05a <unknown>
#1 0x5556dd7ad8c3 <unknown>
#2 0x5556dd795a35 <unknown>
#3 0x5556dd7938ee <unknown>
#4 0x5556dd79423f <unknown>
#5 0x5556dd7a2c03 <unknown>
#6 0x5556dd7bbfce <unknown>
#7 0x5556dd7c27db <unknown>
#8 0x5556dd794980 <unknown>
#9 0x5556dd7bb7d5 <unknown>
#10 0x5556dd84b029 <unknown>
#11 0x5556dd8251b3 <unknown>
#12 0x5556dd7f159b <unknown>
#13 0x5556dd7f2971 <unknown>
#14 0x5556ddcd322b <unknown>
#15 0x5556ddcd6f79 <unknown>
#16 0x5556ddcba309 <unknown>
#17 0x5556ddcd7b28 <unknown>
#18 0x5556ddc9ebef <unknown>
#19 0x5556ddcfb0e8 <unknown>
#20 0x5556ddcfb2c6 <unknown>
#21 0x5556ddd0d036 <unknown>
#22 0x7f76d15a56ea start_thread

Problem exporting figure bsub_ht5pseq-TERM-codon_scaled. Reason: Message: tab crashed
  (Session info: chrome=139.0.7258.66)
Stacktrace:
#0 0x5556ddd0e05a <unknown>
#1 0x5556dd7ad8c3 <unknown>
#2 0x5556dd795a35 <unknown>
#3 0x5556dd7938ee <unknown>
#4 0x5556dd79423f <unknown>
#5 0x5556dd7a2c03 <unknown>
#6 0x5556dd7bbfce <unknown>
#7 0x5556dd7c27db <unknown>
#8 0x5556dd794980 <unknown>
#9 0x5556dd7bb7d5 <unknown>
#10 0x5556dd84b029 <unknown>
#11 0x5556dd8251b3 <unknown>
#12 0x5556dd7f159b <unknown>
#13 0x5556dd7f2971 <unknown>
#14 0x5556ddcd322b <unknown>
#15 0x5556ddcd6f79 <unknown>
#16 0x5556ddcba309 <unknown>
#17 0x5556ddcd7b28 <unknown>
#18 0x5556ddc9ebef <unknown>
#19 0x5556ddcfb0e8 <unknown>
#20 0x5556ddcfb2c6 <unknown>
#21 0x5556ddd0d036 <unknown>
#22 0x7f76d15a56ea start_thread

Problem exporting figure bsub_s5pseq1-TERM-codon_scaled. Reason: Message: tab crashed
  (Session info: chrome=139.0.7258.66)
Stacktrace:
#0 0x5556ddd0e05a <unknown>
#1 0x5556dd7ad8c3 <unknown>
#2 0x5556dd795a35 <unknown>
#3 0x5556dd7938ee <unknown>
#4 0x5556dd79423f <unknown>
#5 0x5556dd7a2c03 <unknown>
#6 0x5556dd7bbfce <unknown>
#7 0x5556dd7c27db <unknown>
#8 0x5556dd794980 <unknown>
#9 0x5556dd7bb7d5 <unknown>
#10 0x5556dd84b029 <unknown>
#11 0x5556dd8251b3 <unknown>
#12 0x5556dd7f159b <unknown>
#13 0x5556dd7f2971 <unknown>
#14 0x5556ddcd322b <unknown>
#15 0x5556ddcd6f79 <unknown>
#16 0x5556ddcba309 <unknown>
#17 0x5556ddcd7b28 <unknown>
#18 0x5556ddc9ebef <unknown>
#19 0x5556ddcfb0e8 <unknown>
#20 0x5556ddcfb2c6 <unknown>
#21 0x5556ddd0d036 <unknown>
#22 0x7f76d15a56ea start_thread

Problem exporting figure bsub_s5pseq1-TERM-codon_scaled. Reason: Message: tab crashed
  (Session info: chrome=139.0.7258.66)
Stacktrace:
#0 0x5556ddd0e05a <unknown>
#1 0x5556dd7ad8c3 <unknown>
#2 0x5556dd795a35 <unknown>
#3 0x5556dd7938ee <unknown>
#4 0x5556dd79423f <unknown>
#5 0x5556dd7a2c03 <unknown>
#6 0x5556dd7bbfce <unknown>
#7 0x5556dd7c27db <unknown>
#8 0x5556dd794980 <unknown>
#9 0x5556dd7bb7d5 <unknown>
#10 0x5556dd84b029 <unknown>
#11 0x5556dd8251b3 <unknown>
#12 0x5556dd7f159b <unknown>
#13 0x5556dd7f2971 <unknown>
#14 0x5556ddcd322b <unknown>
#15 0x5556ddcd6f79 <unknown>
#16 0x5556ddcba309 <unknown>
#17 0x5556ddcd7b28 <unknown>
#18 0x5556ddc9ebef <unknown>
#19 0x5556ddcfb0e8 <unknown>
#20 0x5556ddcfb2c6 <unknown>
#21 0x5556ddd0d036 <unknown>
#22 0x7f76d15a56ea start_thread

Problem exporting figure bsub_s5pseq2-TERM-codon_scaled. Reason: Message: tab crashed
  (Session info: chrome=139.0.7258.66)
Stacktrace:
#0 0x5556ddd0e05a <unknown>
#1 0x5556dd7ad8c3 <unknown>
#2 0x5556dd795a35 <unknown>
#3 0x5556dd7938ee <unknown>
#4 0x5556dd79423f <unknown>
#5 0x5556dd7a2c03 <unknown>
#6 0x5556dd7bbfce <unknown>
#7 0x5556dd7c27db <unknown>
#8 0x5556dd794980 <unknown>
#9 0x5556dd7bb7d5 <unknown>
#10 0x5556dd84b029 <unknown>
#11 0x5556dd8251b3 <unknown>
#12 0x5556dd7f159b <unknown>
#13 0x5556dd7f2971 <unknown>
#14 0x5556ddcd322b <unknown>
#15 0x5556ddcd6f79 <unknown>
#16 0x5556ddcba309 <unknown>
#17 0x5556ddcd7b28 <unknown>
#18 0x5556ddc9ebef <unknown>
#19 0x5556ddcfb0e8 <unknown>
#20 0x5556ddcfb2c6 <unknown>
#21 0x5556ddd0d036 <unknown>
#22 0x7f76d15a56ea start_thread

Problem exporting figure bsub_s5pseq2-TERM-codon_scaled. Reason: Message: tab crashed
  (Session info: chrome=139.0.7258.66)
Stacktrace:
#0 0x5556ddd0e05a <unknown>
#1 0x5556dd7ad8c3 <unknown>
#2 0x5556dd795a35 <unknown>
#3 0x5556dd7938ee <unknown>
#4 0x5556dd79423f <unknown>
#5 0x5556dd7a2c03 <unknown>
#6 0x5556dd7bbfce <unknown>
#7 0x5556dd7c27db <unknown>
#8 0x5556dd794980 <unknown>
#9 0x5556dd7bb7d5 <unknown>
#10 0x5556dd84b029 <unknown>
#11 0x5556dd8251b3 <unknown>
#12 0x5556dd7f159b <unknown>
#13 0x5556dd7f2971 <unknown>
#14 0x5556ddcd322b <unknown>
#15 0x5556ddcd6f79 <unknown>
#16 0x5556ddcba309 <unknown>
#17 0x5556ddcd7b28 <unknown>
#18 0x5556ddc9ebef <unknown>
#19 0x5556ddcfb0e8 <unknown>
#20 0x5556ddcfb2c6 <unknown>
#21 0x5556ddd0d036 <unknown>
#22 0x7f76d15a56ea start_thread

Problem exporting figure TERM-codon_scaled_overlay. Reason: Message: tab crashed
  (Session info: chrome=139.0.7258.66)
Stacktrace:
#0 0x5556ddd0e05a <unknown>
#1 0x5556dd7ad8c3 <unknown>
#2 0x5556dd795a35 <unknown>
#3 0x5556dd7938ee <unknown>
#4 0x5556dd79423f <unknown>
#5 0x5556dd7a2c03 <unknown>
#6 0x5556dd7bbfce <unknown>
#7 0x5556dd7c27db <unknown>
#8 0x5556dd794980 <unknown>
#9 0x5556dd7bb7d5 <unknown>
#10 0x5556dd84b029 <unknown>
#11 0x5556dd8251b3 <unknown>
#12 0x5556dd7f159b <unknown>
#13 0x5556dd7f2971 <unknown>
#14 0x5556ddcd322b <unknown>
#15 0x5556ddcd6f79 <unknown>
#16 0x5556ddcba309 <unknown>
#17 0x5556ddcd7b28 <unknown>
#18 0x5556ddc9ebef <unknown>
#19 0x5556ddcfb0e8 <unknown>
#20 0x5556ddcfb2c6 <unknown>
#21 0x5556ddd0d036 <unknown>
#22 0x7f76d15a56ea start_thread

Problem exporting figure TERM-codon_scaled_overlay. Reason: Message: tab crashed
  (Session info: chrome=139.0.7258.66)
Stacktrace:
#0 0x5556ddd0e05a <unknown>
#1 0x5556dd7ad8c3 <unknown>
#2 0x5556dd795a35 <unknown>
#3 0x5556dd7938ee <unknown>
#4 0x5556dd79423f <unknown>
#5 0x5556dd7a2c03 <unknown>
#6 0x5556dd7bbfce <unknown>
#7 0x5556dd7c27db <unknown>
#8 0x5556dd794980 <unknown>
#9 0x5556dd7bb7d5 <unknown>
#10 0x5556dd84b029 <unknown>
#11 0x5556dd8251b3 <unknown>
#12 0x5556dd7f159b <unknown>
#13 0x5556dd7f2971 <unknown>
#14 0x5556ddcd322b <unknown>
#15 0x5556ddcd6f79 <unknown>
#16 0x5556ddcba309 <unknown>
#17 0x5556ddcd7b28 <unknown>
#18 0x5556ddc9ebef <unknown>
#19 0x5556ddcfb0e8 <unknown>
#20 0x5556ddcfb2c6 <unknown>
#21 0x5556ddd0d036 <unknown>
#22 0x7f76d15a56ea start_thread

Problem exporting figure combined-weighted-TERM-codon_combined_weighted_scaled. Reason: Message: tab crashed
  (Session info: chrome=139.0.7258.66)
Stacktrace:
#0 0x5556ddd0e05a <unknown>
#1 0x5556dd7ad8c3 <unknown>
#2 0x5556dd795a35 <unknown>
#3 0x5556dd7938ee <unknown>
#4 0x5556dd79423f <unknown>
#5 0x5556dd7a2c03 <unknown>
#6 0x5556dd7bbfce <unknown>
#7 0x5556dd7c27db <unknown>
#8 0x5556dd794980 <unknown>
#9 0x5556dd7bb7d5 <unknown>
#10 0x5556dd84b029 <unknown>
#11 0x5556dd8251b3 <unknown>
#12 0x5556dd7f159b <unknown>
#13 0x5556dd7f2971 <unknown>
#14 0x5556ddcd322b <unknown>
#15 0x5556ddcd6f79 <unknown>
#16 0x5556ddcba309 <unknown>
#17 0x5556ddcd7b28 <unknown>
#18 0x5556ddc9ebef <unknown>
#19 0x5556ddcfb0e8 <unknown>
#20 0x5556ddcfb2c6 <unknown>
#21 0x5556ddd0d036 <unknown>
#22 0x7f76d15a56ea start_thread

Problem exporting figure combined-weighted-TERM-codon_combined_weighted_scaled. Reason: Message: tab crashed
  (Session info: chrome=139.0.7258.66)
Stacktrace:
#0 0x5556ddd0e05a <unknown>
#1 0x5556dd7ad8c3 <unknown>
#2 0x5556dd795a35 <unknown>
#3 0x5556dd7938ee <unknown>
#4 0x5556dd79423f <unknown>
#5 0x5556dd7a2c03 <unknown>
#6 0x5556dd7bbfce <unknown>
#7 0x5556dd7c27db <unknown>
#8 0x5556dd794980 <unknown>
#9 0x5556dd7bb7d5 <unknown>
#10 0x5556dd84b029 <unknown>
#11 0x5556dd8251b3 <unknown>
#12 0x5556dd7f159b <unknown>
#13 0x5556dd7f2971 <unknown>
#14 0x5556ddcd322b <unknown>
#15 0x5556ddcd6f79 <unknown>
#16 0x5556ddcba309 <unknown>
#17 0x5556ddcd7b28 <unknown>
#18 0x5556ddc9ebef <unknown>
#19 0x5556ddcfb0e8 <unknown>
#20 0x5556ddcfb2c6 <unknown>
#21 0x5556ddd0d036 <unknown>
#22 0x7f76d15a56ea start_thread

Problem exporting figure TERM-codon_combined_weighted_scaled_overlay. Reason: Message: tab crashed
  (Session info: chrome=139.0.7258.66)
Stacktrace:
#0 0x5556ddd0e05a <unknown>
#1 0x5556dd7ad8c3 <unknown>
#2 0x5556dd795a35 <unknown>
#3 0x5556dd7938ee <unknown>
#4 0x5556dd79423f <unknown>
#5 0x5556dd7a2c03 <unknown>
#6 0x5556dd7bbfce <unknown>
#7 0x5556dd7c27db <unknown>
#8 0x5556dd794980 <unknown>
#9 0x5556dd7bb7d5 <unknown>
#10 0x5556dd84b029 <unknown>
#11 0x5556dd8251b3 <unknown>
#12 0x5556dd7f159b <unknown>
#13 0x5556dd7f2971 <unknown>
#14 0x5556ddcd322b <unknown>
#15 0x5556ddcd6f79 <unknown>
#16 0x5556ddcba309 <unknown>
#17 0x5556ddcd7b28 <unknown>
#18 0x5556ddc9ebef <unknown>
#19 0x5556ddcfb0e8 <unknown>
#20 0x5556ddcfb2c6 <unknown>
#21 0x5556ddd0d036 <unknown>
#22 0x7f76d15a56ea start_thread

Problem exporting figure TERM-codon_combined_weighted_scaled_overlay. Reason: Message: tab crashed
  (Session info: chrome=139.0.7258.66)
Stacktrace:
#0 0x5556ddd0e05a <unknown>
#1 0x5556dd7ad8c3 <unknown>
#2 0x5556dd795a35 <unknown>
#3 0x5556dd7938ee <unknown>
#4 0x5556dd79423f <unknown>
#5 0x5556dd7a2c03 <unknown>
#6 0x5556dd7bbfce <unknown>
#7 0x5556dd7c27db <unknown>
#8 0x5556dd794980 <unknown>
#9 0x5556dd7bb7d5 <unknown>
#10 0x5556dd84b029 <unknown>
#11 0x5556dd8251b3 <unknown>
#12 0x5556dd7f159b <unknown>
#13 0x5556dd7f2971 <unknown>
#14 0x5556ddcd322b <unknown>
#15 0x5556ddcd6f79 <unknown>
#16 0x5556ddcba309 <unknown>
#17 0x5556ddcd7b28 <unknown>
#18 0x5556ddc9ebef <unknown>
#19 0x5556ddcfb0e8 <unknown>
#20 0x5556ddcfb2c6 <unknown>
#21 0x5556ddd0d036 <unknown>
#22 0x7f76d15a56ea start_thread

Problem exporting figure bsub_ht5pseq-MET-codon_scaled. Reason: Message: tab crashed
  (Session info: chrome=139.0.7258.66)
Stacktrace:
#0 0x5556ddd0e05a <unknown>
#1 0x5556dd7ad8c3 <unknown>
#2 0x5556dd795a35 <unknown>
#3 0x5556dd7938ee <unknown>
#4 0x5556dd79423f <unknown>
#5 0x5556dd7a2c03 <unknown>
#6 0x5556dd7bbfce <unknown>
#7 0x5556dd7c27db <unknown>
#8 0x5556dd794980 <unknown>
#9 0x5556dd7bb7d5 <unknown>
#10 0x5556dd84b029 <unknown>
#11 0x5556dd8251b3 <unknown>
#12 0x5556dd7f159b <unknown>
#13 0x5556dd7f2971 <unknown>
#14 0x5556ddcd322b <unknown>
#15 0x5556ddcd6f79 <unknown>
#16 0x5556ddcba309 <unknown>
#17 0x5556ddcd7b28 <unknown>
#18 0x5556ddc9ebef <unknown>
#19 0x5556ddcfb0e8 <unknown>
#20 0x5556ddcfb2c6 <unknown>
#21 0x5556ddd0d036 <unknown>
#22 0x7f76d15a56ea start_thread

Problem exporting figure bsub_ht5pseq-MET-codon_scaled. Reason: Message: tab crashed
  (Session info: chrome=139.0.7258.66)
Stacktrace:
#0 0x5556ddd0e05a <unknown>
#1 0x5556dd7ad8c3 <unknown>
#2 0x5556dd795a35 <unknown>
#3 0x5556dd7938ee <unknown>
#4 0x5556dd79423f <unknown>
#5 0x5556dd7a2c03 <unknown>
#6 0x5556dd7bbfce <unknown>
#7 0x5556dd7c27db <unknown>
#8 0x5556dd794980 <unknown>
#9 0x5556dd7bb7d5 <unknown>
#10 0x5556dd84b029 <unknown>
#11 0x5556dd8251b3 <unknown>
#12 0x5556dd7f159b <unknown>
#13 0x5556dd7f2971 <unknown>
#14 0x5556ddcd322b <unknown>
#15 0x5556ddcd6f79 <unknown>
#16 0x5556ddcba309 <unknown>
#17 0x5556ddcd7b28 <unknown>
#18 0x5556ddc9ebef <unknown>
#19 0x5556ddcfb0e8 <unknown>
#20 0x5556ddcfb2c6 <unknown>
#21 0x5556ddd0d036 <unknown>
#22 0x7f76d15a56ea start_thread

Problem exporting figure bsub_s5pseq1-MET-codon_scaled. Reason: Message: tab crashed
  (Session info: chrome=139.0.7258.66)
Stacktrace:
#0 0x5556ddd0e05a <unknown>
#1 0x5556dd7ad8c3 <unknown>
#2 0x5556dd795a35 <unknown>
#3 0x5556dd7938ee <unknown>
#4 0x5556dd79423f <unknown>
#5 0x5556dd7a2c03 <unknown>
#6 0x5556dd7bbfce <unknown>
#7 0x5556dd7c27db <unknown>
#8 0x5556dd794980 <unknown>
#9 0x5556dd7bb7d5 <unknown>
#10 0x5556dd84b029 <unknown>
#11 0x5556dd8251b3 <unknown>
#12 0x5556dd7f159b <unknown>
#13 0x5556dd7f2971 <unknown>
#14 0x5556ddcd322b <unknown>
#15 0x5556ddcd6f79 <unknown>
#16 0x5556ddcba309 <unknown>
#17 0x5556ddcd7b28 <unknown>
#18 0x5556ddc9ebef <unknown>
#19 0x5556ddcfb0e8 <unknown>
#20 0x5556ddcfb2c6 <unknown>
#21 0x5556ddd0d036 <unknown>
#22 0x7f76d15a56ea start_thread

Problem exporting figure bsub_s5pseq1-MET-codon_scaled. Reason: Message: tab crashed
  (Session info: chrome=139.0.7258.66)
Stacktrace:
#0 0x5556ddd0e05a <unknown>
#1 0x5556dd7ad8c3 <unknown>
#2 0x5556dd795a35 <unknown>
#3 0x5556dd7938ee <unknown>
#4 0x5556dd79423f <unknown>
#5 0x5556dd7a2c03 <unknown>
#6 0x5556dd7bbfce <unknown>
#7 0x5556dd7c27db <unknown>
#8 0x5556dd794980 <unknown>
#9 0x5556dd7bb7d5 <unknown>
#10 0x5556dd84b029 <unknown>
#11 0x5556dd8251b3 <unknown>
#12 0x5556dd7f159b <unknown>
#13 0x5556dd7f2971 <unknown>
#14 0x5556ddcd322b <unknown>
#15 0x5556ddcd6f79 <unknown>
#16 0x5556ddcba309 <unknown>
#17 0x5556ddcd7b28 <unknown>
#18 0x5556ddc9ebef <unknown>
#19 0x5556ddcfb0e8 <unknown>
#20 0x5556ddcfb2c6 <unknown>
#21 0x5556ddd0d036 <unknown>
#22 0x7f76d15a56ea start_thread

Problem exporting figure bsub_s5pseq2-MET-codon_scaled. Reason: Message: tab crashed
  (Session info: chrome=139.0.7258.66)
Stacktrace:
#0 0x5556ddd0e05a <unknown>
#1 0x5556dd7ad8c3 <unknown>
#2 0x5556dd795a35 <unknown>
#3 0x5556dd7938ee <unknown>
#4 0x5556dd79423f <unknown>
#5 0x5556dd7a2c03 <unknown>
#6 0x5556dd7bbfce <unknown>
#7 0x5556dd7c27db <unknown>
#8 0x5556dd794980 <unknown>
#9 0x5556dd7bb7d5 <unknown>
#10 0x5556dd84b029 <unknown>
#11 0x5556dd8251b3 <unknown>
#12 0x5556dd7f159b <unknown>
#13 0x5556dd7f2971 <unknown>
#14 0x5556ddcd322b <unknown>
#15 0x5556ddcd6f79 <unknown>
#16 0x5556ddcba309 <unknown>
#17 0x5556ddcd7b28 <unknown>
#18 0x5556ddc9ebef <unknown>
#19 0x5556ddcfb0e8 <unknown>
#20 0x5556ddcfb2c6 <unknown>
#21 0x5556ddd0d036 <unknown>
#22 0x7f76d15a56ea start_thread

Problem exporting figure bsub_s5pseq2-MET-codon_scaled. Reason: Message: tab crashed
  (Session info: chrome=139.0.7258.66)
Stacktrace:
#0 0x5556ddd0e05a <unknown>
#1 0x5556dd7ad8c3 <unknown>
#2 0x5556dd795a35 <unknown>
#3 0x5556dd7938ee <unknown>
#4 0x5556dd79423f <unknown>
#5 0x5556dd7a2c03 <unknown>
#6 0x5556dd7bbfce <unknown>
#7 0x5556dd7c27db <unknown>
#8 0x5556dd794980 <unknown>
#9 0x5556dd7bb7d5 <unknown>
#10 0x5556dd84b029 <unknown>
#11 0x5556dd8251b3 <unknown>
#12 0x5556dd7f159b <unknown>
#13 0x5556dd7f2971 <unknown>
#14 0x5556ddcd322b <unknown>
#15 0x5556ddcd6f79 <unknown>
#16 0x5556ddcba309 <unknown>
#17 0x5556ddcd7b28 <unknown>
#18 0x5556ddc9ebef <unknown>
#19 0x5556ddcfb0e8 <unknown>
#20 0x5556ddcfb2c6 <unknown>
#21 0x5556ddd0d036 <unknown>
#22 0x7f76d15a56ea start_thread

Problem exporting figure MET-codon_scaled_overlay. Reason: Message: tab crashed
  (Session info: chrome=139.0.7258.66)
Stacktrace:
#0 0x5556ddd0e05a <unknown>
#1 0x5556dd7ad8c3 <unknown>
#2 0x5556dd795a35 <unknown>
#3 0x5556dd7938ee <unknown>
#4 0x5556dd79423f <unknown>
#5 0x5556dd7a2c03 <unknown>
#6 0x5556dd7bbfce <unknown>
#7 0x5556dd7c27db <unknown>
#8 0x5556dd794980 <unknown>
#9 0x5556dd7bb7d5 <unknown>
#10 0x5556dd84b029 <unknown>
#11 0x5556dd8251b3 <unknown>
#12 0x5556dd7f159b <unknown>
#13 0x5556dd7f2971 <unknown>
#14 0x5556ddcd322b <unknown>
#15 0x5556ddcd6f79 <unknown>
#16 0x5556ddcba309 <unknown>
#17 0x5556ddcd7b28 <unknown>
#18 0x5556ddc9ebef <unknown>
#19 0x5556ddcfb0e8 <unknown>
#20 0x5556ddcfb2c6 <unknown>
#21 0x5556ddd0d036 <unknown>
#22 0x7f76d15a56ea start_thread

Problem exporting figure MET-codon_scaled_overlay. Reason: Message: tab crashed
  (Session info: chrome=139.0.7258.66)
Stacktrace:
#0 0x5556ddd0e05a <unknown>
#1 0x5556dd7ad8c3 <unknown>
#2 0x5556dd795a35 <unknown>
#3 0x5556dd7938ee <unknown>
#4 0x5556dd79423f <unknown>
#5 0x5556dd7a2c03 <unknown>
#6 0x5556dd7bbfce <unknown>
#7 0x5556dd7c27db <unknown>
#8 0x5556dd794980 <unknown>
#9 0x5556dd7bb7d5 <unknown>
#10 0x5556dd84b029 <unknown>
#11 0x5556dd8251b3 <unknown>
#12 0x5556dd7f159b <unknown>
#13 0x5556dd7f2971 <unknown>
#14 0x5556ddcd322b <unknown>
#15 0x5556ddcd6f79 <unknown>
#16 0x5556ddcba309 <unknown>
#17 0x5556ddcd7b28 <unknown>
#18 0x5556ddc9ebef <unknown>
#19 0x5556ddcfb0e8 <unknown>
#20 0x5556ddcfb2c6 <unknown>
#21 0x5556ddd0d036 <unknown>
#22 0x7f76d15a56ea start_thread

Problem exporting figure combined-weighted-MET-codon_combined_weighted_scaled. Reason: Message: tab crashed
  (Session info: chrome=139.0.7258.66)
Stacktrace:
#0 0x5556ddd0e05a <unknown>
#1 0x5556dd7ad8c3 <unknown>
#2 0x5556dd795a35 <unknown>
#3 0x5556dd7938ee <unknown>
#4 0x5556dd79423f <unknown>
#5 0x5556dd7a2c03 <unknown>
#6 0x5556dd7bbfce <unknown>
#7 0x5556dd7c27db <unknown>
#8 0x5556dd794980 <unknown>
#9 0x5556dd7bb7d5 <unknown>
#10 0x5556dd84b029 <unknown>
#11 0x5556dd8251b3 <unknown>
#12 0x5556dd7f159b <unknown>
#13 0x5556dd7f2971 <unknown>
#14 0x5556ddcd322b <unknown>
#15 0x5556ddcd6f79 <unknown>
#16 0x5556ddcba309 <unknown>
#17 0x5556ddcd7b28 <unknown>
#18 0x5556ddc9ebef <unknown>
#19 0x5556ddcfb0e8 <unknown>
#20 0x5556ddcfb2c6 <unknown>
#21 0x5556ddd0d036 <unknown>
#22 0x7f76d15a56ea start_thread

Problem exporting figure combined-weighted-MET-codon_combined_weighted_scaled. Reason: Message: tab crashed
  (Session info: chrome=139.0.7258.66)
Stacktrace:
#0 0x5556ddd0e05a <unknown>
#1 0x5556dd7ad8c3 <unknown>
#2 0x5556dd795a35 <unknown>
#3 0x5556dd7938ee <unknown>
#4 0x5556dd79423f <unknown>
#5 0x5556dd7a2c03 <unknown>
#6 0x5556dd7bbfce <unknown>
#7 0x5556dd7c27db <unknown>
#8 0x5556dd794980 <unknown>
#9 0x5556dd7bb7d5 <unknown>
#10 0x5556dd84b029 <unknown>
#11 0x5556dd8251b3 <unknown>
#12 0x5556dd7f159b <unknown>
#13 0x5556dd7f2971 <unknown>
#14 0x5556ddcd322b <unknown>
#15 0x5556ddcd6f79 <unknown>
#16 0x5556ddcba309 <unknown>
#17 0x5556ddcd7b28 <unknown>
#18 0x5556ddc9ebef <unknown>
#19 0x5556ddcfb0e8 <unknown>
#20 0x5556ddcfb2c6 <unknown>
#21 0x5556ddd0d036 <unknown>
#22 0x7f76d15a56ea start_thread

Problem exporting figure MET-codon_combined_weighted_scaled_overlay. Reason: Message: tab crashed
  (Session info: chrome=139.0.7258.66)
Stacktrace:
#0 0x5556ddd0e05a <unknown>
#1 0x5556dd7ad8c3 <unknown>
#2 0x5556dd795a35 <unknown>
#3 0x5556dd7938ee <unknown>
#4 0x5556dd79423f <unknown>
#5 0x5556dd7a2c03 <unknown>
#6 0x5556dd7bbfce <unknown>
#7 0x5556dd7c27db <unknown>
#8 0x5556dd794980 <unknown>
#9 0x5556dd7bb7d5 <unknown>
#10 0x5556dd84b029 <unknown>
#11 0x5556dd8251b3 <unknown>
#12 0x5556dd7f159b <unknown>
#13 0x5556dd7f2971 <unknown>
#14 0x5556ddcd322b <unknown>
#15 0x5556ddcd6f79 <unknown>
#16 0x5556ddcba309 <unknown>
#17 0x5556ddcd7b28 <unknown>
#18 0x5556ddc9ebef <unknown>
#19 0x5556ddcfb0e8 <unknown>
#20 0x5556ddcfb2c6 <unknown>
#21 0x5556ddd0d036 <unknown>
#22 0x7f76d15a56ea start_thread

Problem exporting figure MET-codon_combined_weighted_scaled_overlay. Reason: Message: tab crashed
  (Session info: chrome=139.0.7258.66)
Stacktrace:
#0 0x5556ddd0e05a <unknown>
#1 0x5556dd7ad8c3 <unknown>
#2 0x5556dd795a35 <unknown>
#3 0x5556dd7938ee <unknown>
#4 0x5556dd79423f <unknown>
#5 0x5556dd7a2c03 <unknown>
#6 0x5556dd7bbfce <unknown>
#7 0x5556dd7c27db <unknown>
#8 0x5556dd794980 <unknown>
#9 0x5556dd7bb7d5 <unknown>
#10 0x5556dd84b029 <unknown>
#11 0x5556dd8251b3 <unknown>
#12 0x5556dd7f159b <unknown>
#13 0x5556dd7f2971 <unknown>
#14 0x5556ddcd322b <unknown>
#15 0x5556ddcd6f79 <unknown>
#16 0x5556ddcba309 <unknown>
#17 0x5556ddcd7b28 <unknown>
#18 0x5556ddc9ebef <unknown>
#19 0x5556ddcfb0e8 <unknown>
#20 0x5556ddcfb2c6 <unknown>
#21 0x5556ddd0d036 <unknown>
#22 0x7f76d15a56ea start_thread

Making composite plot
Title provided as: bam_amino_acid_linecharts
Number of figures: 42
Number of columns: 2
Generating supplement plots: codon line-charts
Problem exporting figure bsub_ht5pseq-GCT(ALA)-codon_scaled. Reason: Message: tab crashed
  (Session info: chrome=139.0.7258.66)
Stacktrace:
#0 0x5556ddd0e05a <unknown>
#1 0x5556dd7ad8c3 <unknown>
#2 0x5556dd795a35 <unknown>
#3 0x5556dd7938ee <unknown>
#4 0x5556dd79423f <unknown>
#5 0x5556dd7a2c03 <unknown>
#6 0x5556dd7bbfce <unknown>
#7 0x5556dd7c27db <unknown>
#8 0x5556dd794980 <unknown>
#9 0x5556dd7bb7d5 <unknown>
#10 0x5556dd84b029 <unknown>
#11 0x5556dd8251b3 <unknown>
#12 0x5556dd7f159b <unknown>
#13 0x5556dd7f2971 <unknown>
#14 0x5556ddcd322b <unknown>
#15 0x5556ddcd6f79 <unknown>
#16 0x5556ddcba309 <unknown>
#17 0x5556ddcd7b28 <unknown>
#18 0x5556ddc9ebef <unknown>
#19 0x5556ddcfb0e8 <unknown>
#20 0x5556ddcfb2c6 <unknown>
#21 0x5556ddd0d036 <unknown>
#22 0x7f76d15a56ea start_thread

Problem exporting figure bsub_ht5pseq-GCT(ALA)-codon_scaled. Reason: Message: tab crashed
  (Session info: chrome=139.0.7258.66)
Stacktrace:
#0 0x5556ddd0e05a <unknown>
#1 0x5556dd7ad8c3 <unknown>
#2 0x5556dd795a35 <unknown>
#3 0x5556dd7938ee <unknown>
#4 0x5556dd79423f <unknown>
#5 0x5556dd7a2c03 <unknown>
#6 0x5556dd7bbfce <unknown>
#7 0x5556dd7c27db <unknown>
#8 0x5556dd794980 <unknown>
#9 0x5556dd7bb7d5 <unknown>
#10 0x5556dd84b029 <unknown>
#11 0x5556dd8251b3 <unknown>
#12 0x5556dd7f159b <unknown>
#13 0x5556dd7f2971 <unknown>
#14 0x5556ddcd322b <unknown>
#15 0x5556ddcd6f79 <unknown>
#16 0x5556ddcba309 <unknown>
#17 0x5556ddcd7b28 <unknown>
#18 0x5556ddc9ebef <unknown>
#19 0x5556ddcfb0e8 <unknown>
#20 0x5556ddcfb2c6 <unknown>
#21 0x5556ddd0d036 <unknown>
#22 0x7f76d15a56ea start_thread

Problem exporting figure bsub_s5pseq1-GCT(ALA)-codon_scaled. Reason: Message: tab crashed
  (Session info: chrome=139.0.7258.66)
Stacktrace:
#0 0x5556ddd0e05a <unknown>
#1 0x5556dd7ad8c3 <unknown>
#2 0x5556dd795a35 <unknown>
#3 0x5556dd7938ee <unknown>
#4 0x5556dd79423f <unknown>
#5 0x5556dd7a2c03 <unknown>
#6 0x5556dd7bbfce <unknown>
#7 0x5556dd7c27db <unknown>
#8 0x5556dd794980 <unknown>
#9 0x5556dd7bb7d5 <unknown>
#10 0x5556dd84b029 <unknown>
#11 0x5556dd8251b3 <unknown>
#12 0x5556dd7f159b <unknown>
#13 0x5556dd7f2971 <unknown>
#14 0x5556ddcd322b <unknown>
#15 0x5556ddcd6f79 <unknown>
#16 0x5556ddcba309 <unknown>
#17 0x5556ddcd7b28 <unknown>
#18 0x5556ddc9ebef <unknown>
#19 0x5556ddcfb0e8 <unknown>
#20 0x5556ddcfb2c6 <unknown>
#21 0x5556ddd0d036 <unknown>
#22 0x7f76d15a56ea start_thread

Problem exporting figure bsub_s5pseq1-GCT(ALA)-codon_scaled. Reason: Message: tab crashed
  (Session info: chrome=139.0.7258.66)
Stacktrace:
#0 0x5556ddd0e05a <unknown>
#1 0x5556dd7ad8c3 <unknown>
#2 0x5556dd795a35 <unknown>
#3 0x5556dd7938ee <unknown>
#4 0x5556dd79423f <unknown>
#5 0x5556dd7a2c03 <unknown>
#6 0x5556dd7bbfce <unknown>
#7 0x5556dd7c27db <unknown>
#8 0x5556dd794980 <unknown>
#9 0x5556dd7bb7d5 <unknown>
#10 0x5556dd84b029 <unknown>
#11 0x5556dd8251b3 <unknown>
#12 0x5556dd7f159b <unknown>
#13 0x5556dd7f2971 <unknown>
#14 0x5556ddcd322b <unknown>
#15 0x5556ddcd6f79 <unknown>
#16 0x5556ddcba309 <unknown>
#17 0x5556ddcd7b28 <unknown>
#18 0x5556ddc9ebef <unknown>
#19 0x5556ddcfb0e8 <unknown>
#20 0x5556ddcfb2c6 <unknown>
#21 0x5556ddd0d036 <unknown>
#22 0x7f76d15a56ea start_thread

Problem exporting figure bsub_s5pseq2-GCT(ALA)-codon_scaled. Reason: Message: tab crashed
  (Session info: chrome=139.0.7258.66)
Stacktrace:
#0 0x5556ddd0e05a <unknown>
#1 0x5556dd7ad8c3 <unknown>
#2 0x5556dd795a35 <unknown>
#3 0x5556dd7938ee <unknown>
#4 0x5556dd79423f <unknown>
#5 0x5556dd7a2c03 <unknown>
#6 0x5556dd7bbfce <unknown>
#7 0x5556dd7c27db <unknown>
#8 0x5556dd794980 <unknown>
#9 0x5556dd7bb7d5 <unknown>
#10 0x5556dd84b029 <unknown>
#11 0x5556dd8251b3 <unknown>
#12 0x5556dd7f159b <unknown>
#13 0x5556dd7f2971 <unknown>
#14 0x5556ddcd322b <unknown>
#15 0x5556ddcd6f79 <unknown>
#16 0x5556ddcba309 <unknown>
#17 0x5556ddcd7b28 <unknown>
#18 0x5556ddc9ebef <unknown>
#19 0x5556ddcfb0e8 <unknown>
#20 0x5556ddcfb2c6 <unknown>
#21 0x5556ddd0d036 <unknown>
#22 0x7f76d15a56ea start_thread

Problem exporting figure bsub_s5pseq2-GCT(ALA)-codon_scaled. Reason: Message: tab crashed
  (Session info: chrome=139.0.7258.66)
Stacktrace:
#0 0x5556ddd0e05a <unknown>
#1 0x5556dd7ad8c3 <unknown>
#2 0x5556dd795a35 <unknown>
#3 0x5556dd7938ee <unknown>
#4 0x5556dd79423f <unknown>
#5 0x5556dd7a2c03 <unknown>
#6 0x5556dd7bbfce <unknown>
#7 0x5556dd7c27db <unknown>
#8 0x5556dd794980 <unknown>
#9 0x5556dd7bb7d5 <unknown>
#10 0x5556dd84b029 <unknown>
#11 0x5556dd8251b3 <unknown>
#12 0x5556dd7f159b <unknown>
#13 0x5556dd7f2971 <unknown>
#14 0x5556ddcd322b <unknown>
#15 0x5556ddcd6f79 <unknown>
#16 0x5556ddcba309 <unknown>
#17 0x5556ddcd7b28 <unknown>
#18 0x5556ddc9ebef <unknown>
#19 0x5556ddcfb0e8 <unknown>
#20 0x5556ddcfb2c6 <unknown>
#21 0x5556ddd0d036 <unknown>
#22 0x7f76d15a56ea start_thread

Problem exporting figure GCT(ALA)-codon_scaled_overlay. Reason: Message: tab crashed
  (Session info: chrome=139.0.7258.66)
Stacktrace:
#0 0x5556ddd0e05a <unknown>
#1 0x5556dd7ad8c3 <unknown>
#2 0x5556dd795a35 <unknown>
#3 0x5556dd7938ee <unknown>
#4 0x5556dd79423f <unknown>
#5 0x5556dd7a2c03 <unknown>
#6 0x5556dd7bbfce <unknown>
#7 0x5556dd7c27db <unknown>
#8 0x5556dd794980 <unknown>
#9 0x5556dd7bb7d5 <unknown>
#10 0x5556dd84b029 <unknown>
#11 0x5556dd8251b3 <unknown>
#12 0x5556dd7f159b <unknown>
#13 0x5556dd7f2971 <unknown>
#14 0x5556ddcd322b <unknown>
#15 0x5556ddcd6f79 <unknown>
#16 0x5556ddcba309 <unknown>
#17 0x5556ddcd7b28 <unknown>
#18 0x5556ddc9ebef <unknown>
#19 0x5556ddcfb0e8 <unknown>
#20 0x5556ddcfb2c6 <unknown>
#21 0x5556ddd0d036 <unknown>
#22 0x7f76d15a56ea start_thread

Problem exporting figure GCT(ALA)-codon_scaled_overlay. Reason: Message: tab crashed
  (Session info: chrome=139.0.7258.66)
Stacktrace:
#0 0x5556ddd0e05a <unknown>
#1 0x5556dd7ad8c3 <unknown>
#2 0x5556dd795a35 <unknown>
#3 0x5556dd7938ee <unknown>
#4 0x5556dd79423f <unknown>
#5 0x5556dd7a2c03 <unknown>
#6 0x5556dd7bbfce <unknown>
#7 0x5556dd7c27db <unknown>
#8 0x5556dd794980 <unknown>
#9 0x5556dd7bb7d5 <unknown>
#10 0x5556dd84b029 <unknown>
#11 0x5556dd8251b3 <unknown>
#12 0x5556dd7f159b <unknown>
#13 0x5556dd7f2971 <unknown>
#14 0x5556ddcd322b <unknown>
#15 0x5556ddcd6f79 <unknown>
#16 0x5556ddcba309 <unknown>
#17 0x5556ddcd7b28 <unknown>
#18 0x5556ddc9ebef <unknown>
#19 0x5556ddcfb0e8 <unknown>
#20 0x5556ddcfb2c6 <unknown>
#21 0x5556ddd0d036 <unknown>
#22 0x7f76d15a56ea start_thread

Problem exporting figure bsub_ht5pseq-GCC(ALA)-codon_scaled. Reason: Message: tab crashed
  (Session info: chrome=139.0.7258.66)
Stacktrace:
#0 0x5556ddd0e05a <unknown>
#1 0x5556dd7ad8c3 <unknown>
#2 0x5556dd795a35 <unknown>
#3 0x5556dd7938ee <unknown>
#4 0x5556dd79423f <unknown>
#5 0x5556dd7a2c03 <unknown>
#6 0x5556dd7bbfce <unknown>
#7 0x5556dd7c27db <unknown>
#8 0x5556dd794980 <unknown>
#9 0x5556dd7bb7d5 <unknown>
#10 0x5556dd84b029 <unknown>
#11 0x5556dd8251b3 <unknown>
#12 0x5556dd7f159b <unknown>
#13 0x5556dd7f2971 <unknown>
#14 0x5556ddcd322b <unknown>
#15 0x5556ddcd6f79 <unknown>
#16 0x5556ddcba309 <unknown>
#17 0x5556ddcd7b28 <unknown>
#18 0x5556ddc9ebef <unknown>
#19 0x5556ddcfb0e8 <unknown>
#20 0x5556ddcfb2c6 <unknown>
#21 0x5556ddd0d036 <unknown>
#22 0x7f76d15a56ea start_thread

Problem exporting figure bsub_ht5pseq-GCC(ALA)-codon_scaled. Reason: Message: tab crashed
  (Session info: chrome=139.0.7258.66)
Stacktrace:
#0 0x5556ddd0e05a <unknown>
#1 0x5556dd7ad8c3 <unknown>
#2 0x5556dd795a35 <unknown>
#3 0x5556dd7938ee <unknown>
#4 0x5556dd79423f <unknown>
#5 0x5556dd7a2c03 <unknown>
#6 0x5556dd7bbfce <unknown>
#7 0x5556dd7c27db <unknown>
#8 0x5556dd794980 <unknown>
#9 0x5556dd7bb7d5 <unknown>
#10 0x5556dd84b029 <unknown>
#11 0x5556dd8251b3 <unknown>
#12 0x5556dd7f159b <unknown>
#13 0x5556dd7f2971 <unknown>
#14 0x5556ddcd322b <unknown>
#15 0x5556ddcd6f79 <unknown>
#16 0x5556ddcba309 <unknown>
#17 0x5556ddcd7b28 <unknown>
#18 0x5556ddc9ebef <unknown>
#19 0x5556ddcfb0e8 <unknown>
#20 0x5556ddcfb2c6 <unknown>
#21 0x5556ddd0d036 <unknown>
#22 0x7f76d15a56ea start_thread

Problem exporting figure bsub_s5pseq1-GCC(ALA)-codon_scaled. Reason: Message: tab crashed
  (Session info: chrome=139.0.7258.66)
Stacktrace:
#0 0x5556ddd0e05a <unknown>
#1 0x5556dd7ad8c3 <unknown>
#2 0x5556dd795a35 <unknown>
#3 0x5556dd7938ee <unknown>
#4 0x5556dd79423f <unknown>
#5 0x5556dd7a2c03 <unknown>
#6 0x5556dd7bbfce <unknown>
#7 0x5556dd7c27db <unknown>
#8 0x5556dd794980 <unknown>
#9 0x5556dd7bb7d5 <unknown>
#10 0x5556dd84b029 <unknown>
#11 0x5556dd8251b3 <unknown>
#12 0x5556dd7f159b <unknown>
#13 0x5556dd7f2971 <unknown>
#14 0x5556ddcd322b <unknown>
#15 0x5556ddcd6f79 <unknown>
#16 0x5556ddcba309 <unknown>
#17 0x5556ddcd7b28 <unknown>
#18 0x5556ddc9ebef <unknown>
#19 0x5556ddcfb0e8 <unknown>
#20 0x5556ddcfb2c6 <unknown>
#21 0x5556ddd0d036 <unknown>
#22 0x7f76d15a56ea start_thread

Problem exporting figure bsub_s5pseq1-GCC(ALA)-codon_scaled. Reason: Message: tab crashed
  (Session info: chrome=139.0.7258.66)
Stacktrace:
#0 0x5556ddd0e05a <unknown>
#1 0x5556dd7ad8c3 <unknown>
#2 0x5556dd795a35 <unknown>
#3 0x5556dd7938ee <unknown>
#4 0x5556dd79423f <unknown>
#5 0x5556dd7a2c03 <unknown>
#6 0x5556dd7bbfce <unknown>
#7 0x5556dd7c27db <unknown>
#8 0x5556dd794980 <unknown>
#9 0x5556dd7bb7d5 <unknown>
#10 0x5556dd84b029 <unknown>
#11 0x5556dd8251b3 <unknown>
#12 0x5556dd7f159b <unknown>
#13 0x5556dd7f2971 <unknown>
#14 0x5556ddcd322b <unknown>
#15 0x5556ddcd6f79 <unknown>
#16 0x5556ddcba309 <unknown>
#17 0x5556ddcd7b28 <unknown>
#18 0x5556ddc9ebef <unknown>
#19 0x5556ddcfb0e8 <unknown>
#20 0x5556ddcfb2c6 <unknown>
#21 0x5556ddd0d036 <unknown>
#22 0x7f76d15a56ea start_thread

Problem exporting figure bsub_s5pseq2-GCC(ALA)-codon_scaled. Reason: Message: tab crashed
  (Session info: chrome=139.0.7258.66)
Stacktrace:
#0 0x5556ddd0e05a <unknown>
#1 0x5556dd7ad8c3 <unknown>
#2 0x5556dd795a35 <unknown>
#3 0x5556dd7938ee <unknown>
#4 0x5556dd79423f <unknown>
#5 0x5556dd7a2c03 <unknown>
#6 0x5556dd7bbfce <unknown>
#7 0x5556dd7c27db <unknown>
#8 0x5556dd794980 <unknown>
#9 0x5556dd7bb7d5 <unknown>
#10 0x5556dd84b029 <unknown>
#11 0x5556dd8251b3 <unknown>
#12 0x5556dd7f159b <unknown>
#13 0x5556dd7f2971 <unknown>
#14 0x5556ddcd322b <unknown>
#15 0x5556ddcd6f79 <unknown>
#16 0x5556ddcba309 <unknown>
#17 0x5556ddcd7b28 <unknown>
#18 0x5556ddc9ebef <unknown>
#19 0x5556ddcfb0e8 <unknown>
#20 0x5556ddcfb2c6 <unknown>
#21 0x5556ddd0d036 <unknown>
#22 0x7f76d15a56ea start_thread

Problem exporting figure bsub_s5pseq2-GCC(ALA)-codon_scaled. Reason: Message: tab crashed
  (Session info: chrome=139.0.7258.66)
Stacktrace:
#0 0x5556ddd0e05a <unknown>
#1 0x5556dd7ad8c3 <unknown>
#2 0x5556dd795a35 <unknown>
#3 0x5556dd7938ee <unknown>
#4 0x5556dd79423f <unknown>
#5 0x5556dd7a2c03 <unknown>
#6 0x5556dd7bbfce <unknown>
#7 0x5556dd7c27db <unknown>
#8 0x5556dd794980 <unknown>
#9 0x5556dd7bb7d5 <unknown>
#10 0x5556dd84b029 <unknown>
#11 0x5556dd8251b3 <unknown>
#12 0x5556dd7f159b <unknown>
#13 0x5556dd7f2971 <unknown>
#14 0x5556ddcd322b <unknown>
#15 0x5556ddcd6f79 <unknown>
#16 0x5556ddcba309 <unknown>
#17 0x5556ddcd7b28 <unknown>
#18 0x5556ddc9ebef <unknown>
#19 0x5556ddcfb0e8 <unknown>
#20 0x5556ddcfb2c6 <unknown>
#21 0x5556ddd0d036 <unknown>
#22 0x7f76d15a56ea start_thread

Problem exporting figure GCC(ALA)-codon_scaled_overlay. Reason: Message: tab crashed
  (Session info: chrome=139.0.7258.66)
Stacktrace:
#0 0x5556ddd0e05a <unknown>
#1 0x5556dd7ad8c3 <unknown>
#2 0x5556dd795a35 <unknown>
#3 0x5556dd7938ee <unknown>
#4 0x5556dd79423f <unknown>
#5 0x5556dd7a2c03 <unknown>
#6 0x5556dd7bbfce <unknown>
#7 0x5556dd7c27db <unknown>
#8 0x5556dd794980 <unknown>
#9 0x5556dd7bb7d5 <unknown>
#10 0x5556dd84b029 <unknown>
#11 0x5556dd8251b3 <unknown>
#12 0x5556dd7f159b <unknown>
#13 0x5556dd7f2971 <unknown>
#14 0x5556ddcd322b <unknown>
#15 0x5556ddcd6f79 <unknown>
#16 0x5556ddcba309 <unknown>
#17 0x5556ddcd7b28 <unknown>
#18 0x5556ddc9ebef <unknown>
#19 0x5556ddcfb0e8 <unknown>
#20 0x5556ddcfb2c6 <unknown>
#21 0x5556ddd0d036 <unknown>
#22 0x7f76d15a56ea start_thread

Problem exporting figure GCC(ALA)-codon_scaled_overlay. Reason: Message: tab crashed
  (Session info: chrome=139.0.7258.66)
Stacktrace:
#0 0x5556ddd0e05a <unknown>
#1 0x5556dd7ad8c3 <unknown>
#2 0x5556dd795a35 <unknown>
#3 0x5556dd7938ee <unknown>
#4 0x5556dd79423f <unknown>
#5 0x5556dd7a2c03 <unknown>
#6 0x5556dd7bbfce <unknown>
#7 0x5556dd7c27db <unknown>
#8 0x5556dd794980 <unknown>
#9 0x5556dd7bb7d5 <unknown>
#10 0x5556dd84b029 <unknown>
#11 0x5556dd8251b3 <unknown>
#12 0x5556dd7f159b <unknown>
#13 0x5556dd7f2971 <unknown>
#14 0x5556ddcd322b <unknown>
#15 0x5556ddcd6f79 <unknown>
#16 0x5556ddcba309 <unknown>
#17 0x5556ddcd7b28 <unknown>
#18 0x5556ddc9ebef <unknown>
#19 0x5556ddcfb0e8 <unknown>
#20 0x5556ddcfb2c6 <unknown>
#21 0x5556ddd0d036 <unknown>
#22 0x7f76d15a56ea start_thread

Problem exporting figure bsub_ht5pseq-GCA(ALA)-codon_scaled. Reason: Message: tab crashed
  (Session info: chrome=139.0.7258.66)
Stacktrace:
#0 0x5556ddd0e05a <unknown>
#1 0x5556dd7ad8c3 <unknown>
#2 0x5556dd795a35 <unknown>
#3 0x5556dd7938ee <unknown>
#4 0x5556dd79423f <unknown>
#5 0x5556dd7a2c03 <unknown>
#6 0x5556dd7bbfce <unknown>
#7 0x5556dd7c27db <unknown>
#8 0x5556dd794980 <unknown>
#9 0x5556dd7bb7d5 <unknown>
#10 0x5556dd84b029 <unknown>
#11 0x5556dd8251b3 <unknown>
#12 0x5556dd7f159b <unknown>
#13 0x5556dd7f2971 <unknown>
#14 0x5556ddcd322b <unknown>
#15 0x5556ddcd6f79 <unknown>
#16 0x5556ddcba309 <unknown>
#17 0x5556ddcd7b28 <unknown>
#18 0x5556ddc9ebef <unknown>
#19 0x5556ddcfb0e8 <unknown>
#20 0x5556ddcfb2c6 <unknown>
#21 0x5556ddd0d036 <unknown>
#22 0x7f76d15a56ea start_thread

Problem exporting figure bsub_ht5pseq-GCA(ALA)-codon_scaled. Reason: Message: tab crashed
  (Session info: chrome=139.0.7258.66)
Stacktrace:
#0 0x5556ddd0e05a <unknown>
#1 0x5556dd7ad8c3 <unknown>
#2 0x5556dd795a35 <unknown>
#3 0x5556dd7938ee <unknown>
#4 0x5556dd79423f <unknown>
#5 0x5556dd7a2c03 <unknown>
#6 0x5556dd7bbfce <unknown>
#7 0x5556dd7c27db <unknown>
#8 0x5556dd794980 <unknown>
#9 0x5556dd7bb7d5 <unknown>
#10 0x5556dd84b029 <unknown>
#11 0x5556dd8251b3 <unknown>
#12 0x5556dd7f159b <unknown>
#13 0x5556dd7f2971 <unknown>
#14 0x5556ddcd322b <unknown>
#15 0x5556ddcd6f79 <unknown>
#16 0x5556ddcba309 <unknown>
#17 0x5556ddcd7b28 <unknown>
#18 0x5556ddc9ebef <unknown>
#19 0x5556ddcfb0e8 <unknown>
#20 0x5556ddcfb2c6 <unknown>
#21 0x5556ddd0d036 <unknown>
#22 0x7f76d15a56ea start_thread

Problem exporting figure bsub_s5pseq1-GCA(ALA)-codon_scaled. Reason: Message: tab crashed
  (Session info: chrome=139.0.7258.66)
Stacktrace:
#0 0x5556ddd0e05a <unknown>
#1 0x5556dd7ad8c3 <unknown>
#2 0x5556dd795a35 <unknown>
#3 0x5556dd7938ee <unknown>
#4 0x5556dd79423f <unknown>
#5 0x5556dd7a2c03 <unknown>
#6 0x5556dd7bbfce <unknown>
#7 0x5556dd7c27db <unknown>
#8 0x5556dd794980 <unknown>
#9 0x5556dd7bb7d5 <unknown>
#10 0x5556dd84b029 <unknown>
#11 0x5556dd8251b3 <unknown>
#12 0x5556dd7f159b <unknown>
#13 0x5556dd7f2971 <unknown>
#14 0x5556ddcd322b <unknown>
#15 0x5556ddcd6f79 <unknown>
#16 0x5556ddcba309 <unknown>
#17 0x5556ddcd7b28 <unknown>
#18 0x5556ddc9ebef <unknown>
#19 0x5556ddcfb0e8 <unknown>
#20 0x5556ddcfb2c6 <unknown>
#21 0x5556ddd0d036 <unknown>
#22 0x7f76d15a56ea start_thread

Problem exporting figure bsub_s5pseq1-GCA(ALA)-codon_scaled. Reason: Message: tab crashed
  (Session info: chrome=139.0.7258.66)
Stacktrace:
#0 0x5556ddd0e05a <unknown>
#1 0x5556dd7ad8c3 <unknown>
#2 0x5556dd795a35 <unknown>
#3 0x5556dd7938ee <unknown>
#4 0x5556dd79423f <unknown>
#5 0x5556dd7a2c03 <unknown>
#6 0x5556dd7bbfce <unknown>
#7 0x5556dd7c27db <unknown>
#8 0x5556dd794980 <unknown>
#9 0x5556dd7bb7d5 <unknown>
#10 0x5556dd84b029 <unknown>
#11 0x5556dd8251b3 <unknown>
#12 0x5556dd7f159b <unknown>
#13 0x5556dd7f2971 <unknown>
#14 0x5556ddcd322b <unknown>
#15 0x5556ddcd6f79 <unknown>
#16 0x5556ddcba309 <unknown>
#17 0x5556ddcd7b28 <unknown>
#18 0x5556ddc9ebef <unknown>
#19 0x5556ddcfb0e8 <unknown>
#20 0x5556ddcfb2c6 <unknown>
#21 0x5556ddd0d036 <unknown>
#22 0x7f76d15a56ea start_thread

Problem exporting figure bsub_s5pseq2-GCA(ALA)-codon_scaled. Reason: Message: tab crashed
  (Session info: chrome=139.0.7258.66)
Stacktrace:
#0 0x5556ddd0e05a <unknown>
#1 0x5556dd7ad8c3 <unknown>
#2 0x5556dd795a35 <unknown>
#3 0x5556dd7938ee <unknown>
#4 0x5556dd79423f <unknown>
#5 0x5556dd7a2c03 <unknown>
#6 0x5556dd7bbfce <unknown>
#7 0x5556dd7c27db <unknown>
#8 0x5556dd794980 <unknown>
#9 0x5556dd7bb7d5 <unknown>
#10 0x5556dd84b029 <unknown>
#11 0x5556dd8251b3 <unknown>
#12 0x5556dd7f159b <unknown>
#13 0x5556dd7f2971 <unknown>
#14 0x5556ddcd322b <unknown>
#15 0x5556ddcd6f79 <unknown>
#16 0x5556ddcba309 <unknown>
#17 0x5556ddcd7b28 <unknown>
#18 0x5556ddc9ebef <unknown>
#19 0x5556ddcfb0e8 <unknown>
#20 0x5556ddcfb2c6 <unknown>
#21 0x5556ddd0d036 <unknown>
#22 0x7f76d15a56ea start_thread

Problem exporting figure bsub_s5pseq2-GCA(ALA)-codon_scaled. Reason: Message: tab crashed
  (Session info: chrome=139.0.7258.66)
Stacktrace:
#0 0x5556ddd0e05a <unknown>
#1 0x5556dd7ad8c3 <unknown>
#2 0x5556dd795a35 <unknown>
#3 0x5556dd7938ee <unknown>
#4 0x5556dd79423f <unknown>
#5 0x5556dd7a2c03 <unknown>
#6 0x5556dd7bbfce <unknown>
#7 0x5556dd7c27db <unknown>
#8 0x5556dd794980 <unknown>
#9 0x5556dd7bb7d5 <unknown>
#10 0x5556dd84b029 <unknown>
#11 0x5556dd8251b3 <unknown>
#12 0x5556dd7f159b <unknown>
#13 0x5556dd7f2971 <unknown>
#14 0x5556ddcd322b <unknown>
#15 0x5556ddcd6f79 <unknown>
#16 0x5556ddcba309 <unknown>
#17 0x5556ddcd7b28 <unknown>
#18 0x5556ddc9ebef <unknown>
#19 0x5556ddcfb0e8 <unknown>
#20 0x5556ddcfb2c6 <unknown>
#21 0x5556ddd0d036 <unknown>
#22 0x7f76d15a56ea start_thread

Problem exporting figure GCA(ALA)-codon_scaled_overlay. Reason: Message: tab crashed
  (Session info: chrome=139.0.7258.66)
Stacktrace:
#0 0x5556ddd0e05a <unknown>
#1 0x5556dd7ad8c3 <unknown>
#2 0x5556dd795a35 <unknown>
#3 0x5556dd7938ee <unknown>
#4 0x5556dd79423f <unknown>
#5 0x5556dd7a2c03 <unknown>
#6 0x5556dd7bbfce <unknown>
#7 0x5556dd7c27db <unknown>
#8 0x5556dd794980 <unknown>
#9 0x5556dd7bb7d5 <unknown>
#10 0x5556dd84b029 <unknown>
#11 0x5556dd8251b3 <unknown>
#12 0x5556dd7f159b <unknown>
#13 0x5556dd7f2971 <unknown>
#14 0x5556ddcd322b <unknown>
#15 0x5556ddcd6f79 <unknown>
#16 0x5556ddcba309 <unknown>
#17 0x5556ddcd7b28 <unknown>
#18 0x5556ddc9ebef <unknown>
#19 0x5556ddcfb0e8 <unknown>
#20 0x5556ddcfb2c6 <unknown>
#21 0x5556ddd0d036 <unknown>
#22 0x7f76d15a56ea start_thread

Problem exporting figure GCA(ALA)-codon_scaled_overlay. Reason: Message: tab crashed
  (Session info: chrome=139.0.7258.66)
Stacktrace:
#0 0x5556ddd0e05a <unknown>
#1 0x5556dd7ad8c3 <unknown>
#2 0x5556dd795a35 <unknown>
#3 0x5556dd7938ee <unknown>
#4 0x5556dd79423f <unknown>
#5 0x5556dd7a2c03 <unknown>
#6 0x5556dd7bbfce <unknown>
#7 0x5556dd7c27db <unknown>
#8 0x5556dd794980 <unknown>
#9 0x5556dd7bb7d5 <unknown>
#10 0x5556dd84b029 <unknown>
#11 0x5556dd8251b3 <unknown>
#12 0x5556dd7f159b <unknown>
#13 0x5556dd7f2971 <unknown>
#14 0x5556ddcd322b <unknown>
#15 0x5556ddcd6f79 <unknown>
#16 0x5556ddcba309 <unknown>
#17 0x5556ddcd7b28 <unknown>
#18 0x5556ddc9ebef <unknown>
#19 0x5556ddcfb0e8 <unknown>
#20 0x5556ddcfb2c6 <unknown>
#21 0x5556ddd0d036 <unknown>
#22 0x7f76d15a56ea start_thread

Problem exporting figure bsub_ht5pseq-GCG(ALA)-codon_scaled. Reason: Message: tab crashed
  (Session info: chrome=139.0.7258.66)
Stacktrace:
#0 0x5556ddd0e05a <unknown>
#1 0x5556dd7ad8c3 <unknown>
#2 0x5556dd795a35 <unknown>
#3 0x5556dd7938ee <unknown>
#4 0x5556dd79423f <unknown>
#5 0x5556dd7a2c03 <unknown>
#6 0x5556dd7bbfce <unknown>
#7 0x5556dd7c27db <unknown>
#8 0x5556dd794980 <unknown>
#9 0x5556dd7bb7d5 <unknown>
#10 0x5556dd84b029 <unknown>
#11 0x5556dd8251b3 <unknown>
#12 0x5556dd7f159b <unknown>
#13 0x5556dd7f2971 <unknown>
#14 0x5556ddcd322b <unknown>
#15 0x5556ddcd6f79 <unknown>
#16 0x5556ddcba309 <unknown>
#17 0x5556ddcd7b28 <unknown>
#18 0x5556ddc9ebef <unknown>
#19 0x5556ddcfb0e8 <unknown>
#20 0x5556ddcfb2c6 <unknown>
#21 0x5556ddd0d036 <unknown>
#22 0x7f76d15a56ea start_thread

Problem exporting figure bsub_ht5pseq-GCG(ALA)-codon_scaled. Reason: Message: tab crashed
  (Session info: chrome=139.0.7258.66)
Stacktrace:
#0 0x5556ddd0e05a <unknown>
#1 0x5556dd7ad8c3 <unknown>
#2 0x5556dd795a35 <unknown>
#3 0x5556dd7938ee <unknown>
#4 0x5556dd79423f <unknown>
#5 0x5556dd7a2c03 <unknown>
#6 0x5556dd7bbfce <unknown>
#7 0x5556dd7c27db <unknown>
#8 0x5556dd794980 <unknown>
#9 0x5556dd7bb7d5 <unknown>
#10 0x5556dd84b029 <unknown>
#11 0x5556dd8251b3 <unknown>
#12 0x5556dd7f159b <unknown>
#13 0x5556dd7f2971 <unknown>
#14 0x5556ddcd322b <unknown>
#15 0x5556ddcd6f79 <unknown>
#16 0x5556ddcba309 <unknown>
#17 0x5556ddcd7b28 <unknown>
#18 0x5556ddc9ebef <unknown>
#19 0x5556ddcfb0e8 <unknown>
#20 0x5556ddcfb2c6 <unknown>
#21 0x5556ddd0d036 <unknown>
#22 0x7f76d15a56ea start_thread

Problem exporting figure bsub_s5pseq1-GCG(ALA)-codon_scaled. Reason: Message: tab crashed
  (Session info: chrome=139.0.7258.66)
Stacktrace:
#0 0x5556ddd0e05a <unknown>
#1 0x5556dd7ad8c3 <unknown>
#2 0x5556dd795a35 <unknown>
#3 0x5556dd7938ee <unknown>
#4 0x5556dd79423f <unknown>
#5 0x5556dd7a2c03 <unknown>
#6 0x5556dd7bbfce <unknown>
#7 0x5556dd7c27db <unknown>
#8 0x5556dd794980 <unknown>
#9 0x5556dd7bb7d5 <unknown>
#10 0x5556dd84b029 <unknown>
#11 0x5556dd8251b3 <unknown>
#12 0x5556dd7f159b <unknown>
#13 0x5556dd7f2971 <unknown>
#14 0x5556ddcd322b <unknown>
#15 0x5556ddcd6f79 <unknown>
#16 0x5556ddcba309 <unknown>
#17 0x5556ddcd7b28 <unknown>
#18 0x5556ddc9ebef <unknown>
#19 0x5556ddcfb0e8 <unknown>
#20 0x5556ddcfb2c6 <unknown>
#21 0x5556ddd0d036 <unknown>
#22 0x7f76d15a56ea start_thread

Problem exporting figure bsub_s5pseq1-GCG(ALA)-codon_scaled. Reason: Message: tab crashed
  (Session info: chrome=139.0.7258.66)
Stacktrace:
#0 0x5556ddd0e05a <unknown>
#1 0x5556dd7ad8c3 <unknown>
#2 0x5556dd795a35 <unknown>
#3 0x5556dd7938ee <unknown>
#4 0x5556dd79423f <unknown>
#5 0x5556dd7a2c03 <unknown>
#6 0x5556dd7bbfce <unknown>
#7 0x5556dd7c27db <unknown>
#8 0x5556dd794980 <unknown>
#9 0x5556dd7bb7d5 <unknown>
#10 0x5556dd84b029 <unknown>
#11 0x5556dd8251b3 <unknown>
#12 0x5556dd7f159b <unknown>
#13 0x5556dd7f2971 <unknown>
#14 0x5556ddcd322b <unknown>
#15 0x5556ddcd6f79 <unknown>
#16 0x5556ddcba309 <unknown>
#17 0x5556ddcd7b28 <unknown>
#18 0x5556ddc9ebef <unknown>
#19 0x5556ddcfb0e8 <unknown>
#20 0x5556ddcfb2c6 <unknown>
#21 0x5556ddd0d036 <unknown>
#22 0x7f76d15a56ea start_thread

Problem exporting figure bsub_s5pseq2-GCG(ALA)-codon_scaled. Reason: Message: tab crashed
  (Session info: chrome=139.0.7258.66)
Stacktrace:
#0 0x5556ddd0e05a <unknown>
#1 0x5556dd7ad8c3 <unknown>
#2 0x5556dd795a35 <unknown>
#3 0x5556dd7938ee <unknown>
#4 0x5556dd79423f <unknown>
#5 0x5556dd7a2c03 <unknown>
#6 0x5556dd7bbfce <unknown>
#7 0x5556dd7c27db <unknown>
#8 0x5556dd794980 <unknown>
#9 0x5556dd7bb7d5 <unknown>
#10 0x5556dd84b029 <unknown>
#11 0x5556dd8251b3 <unknown>
#12 0x5556dd7f159b <unknown>
#13 0x5556dd7f2971 <unknown>
#14 0x5556ddcd322b <unknown>
#15 0x5556ddcd6f79 <unknown>
#16 0x5556ddcba309 <unknown>
#17 0x5556ddcd7b28 <unknown>
#18 0x5556ddc9ebef <unknown>
#19 0x5556ddcfb0e8 <unknown>
#20 0x5556ddcfb2c6 <unknown>
#21 0x5556ddd0d036 <unknown>
#22 0x7f76d15a56ea start_thread

Problem exporting figure bsub_s5pseq2-GCG(ALA)-codon_scaled. Reason: Message: tab crashed
  (Session info: chrome=139.0.7258.66)
Stacktrace:
#0 0x5556ddd0e05a <unknown>
#1 0x5556dd7ad8c3 <unknown>
#2 0x5556dd795a35 <unknown>
#3 0x5556dd7938ee <unknown>
#4 0x5556dd79423f <unknown>
#5 0x5556dd7a2c03 <unknown>
#6 0x5556dd7bbfce <unknown>
#7 0x5556dd7c27db <unknown>
#8 0x5556dd794980 <unknown>
#9 0x5556dd7bb7d5 <unknown>
#10 0x5556dd84b029 <unknown>
#11 0x5556dd8251b3 <unknown>
#12 0x5556dd7f159b <unknown>
#13 0x5556dd7f2971 <unknown>
#14 0x5556ddcd322b <unknown>
#15 0x5556ddcd6f79 <unknown>
#16 0x5556ddcba309 <unknown>
#17 0x5556ddcd7b28 <unknown>
#18 0x5556ddc9ebef <unknown>
#19 0x5556ddcfb0e8 <unknown>
#20 0x5556ddcfb2c6 <unknown>
#21 0x5556ddd0d036 <unknown>
#22 0x7f76d15a56ea start_thread

Problem exporting figure GCG(ALA)-codon_scaled_overlay. Reason: Message: tab crashed
  (Session info: chrome=139.0.7258.66)
Stacktrace:
#0 0x5556ddd0e05a <unknown>
#1 0x5556dd7ad8c3 <unknown>
#2 0x5556dd795a35 <unknown>
#3 0x5556dd7938ee <unknown>
#4 0x5556dd79423f <unknown>
#5 0x5556dd7a2c03 <unknown>
#6 0x5556dd7bbfce <unknown>
#7 0x5556dd7c27db <unknown>
#8 0x5556dd794980 <unknown>
#9 0x5556dd7bb7d5 <unknown>
#10 0x5556dd84b029 <unknown>
#11 0x5556dd8251b3 <unknown>
#12 0x5556dd7f159b <unknown>
#13 0x5556dd7f2971 <unknown>
#14 0x5556ddcd322b <unknown>
#15 0x5556ddcd6f79 <unknown>
#16 0x5556ddcba309 <unknown>
#17 0x5556ddcd7b28 <unknown>
#18 0x5556ddc9ebef <unknown>
#19 0x5556ddcfb0e8 <unknown>
#20 0x5556ddcfb2c6 <unknown>
#21 0x5556ddd0d036 <unknown>
#22 0x7f76d15a56ea start_thread

Problem exporting figure GCG(ALA)-codon_scaled_overlay. Reason: Message: tab crashed
  (Session info: chrome=139.0.7258.66)
Stacktrace:
#0 0x5556ddd0e05a <unknown>
#1 0x5556dd7ad8c3 <unknown>
#2 0x5556dd795a35 <unknown>
#3 0x5556dd7938ee <unknown>
#4 0x5556dd79423f <unknown>
#5 0x5556dd7a2c03 <unknown>
#6 0x5556dd7bbfce <unknown>
#7 0x5556dd7c27db <unknown>
#8 0x5556dd794980 <unknown>
#9 0x5556dd7bb7d5 <unknown>
#10 0x5556dd84b029 <unknown>
#11 0x5556dd8251b3 <unknown>
#12 0x5556dd7f159b <unknown>
#13 0x5556dd7f2971 <unknown>
#14 0x5556ddcd322b <unknown>
#15 0x5556ddcd6f79 <unknown>
#16 0x5556ddcba309 <unknown>
#17 0x5556ddcd7b28 <unknown>
#18 0x5556ddc9ebef <unknown>
#19 0x5556ddcfb0e8 <unknown>
#20 0x5556ddcfb2c6 <unknown>
#21 0x5556ddd0d036 <unknown>
#22 0x7f76d15a56ea start_thread

Problem exporting figure bsub_ht5pseq-CGT(ARG)-codon_scaled. Reason: Message: tab crashed
  (Session info: chrome=139.0.7258.66)
Stacktrace:
#0 0x5556ddd0e05a <unknown>
#1 0x5556dd7ad8c3 <unknown>
#2 0x5556dd795a35 <unknown>
#3 0x5556dd7938ee <unknown>
#4 0x5556dd79423f <unknown>
#5 0x5556dd7a2c03 <unknown>
#6 0x5556dd7bbfce <unknown>
#7 0x5556dd7c27db <unknown>
#8 0x5556dd794980 <unknown>
#9 0x5556dd7bb7d5 <unknown>
#10 0x5556dd84b029 <unknown>
#11 0x5556dd8251b3 <unknown>
#12 0x5556dd7f159b <unknown>
#13 0x5556dd7f2971 <unknown>
#14 0x5556ddcd322b <unknown>
#15 0x5556ddcd6f79 <unknown>
#16 0x5556ddcba309 <unknown>
#17 0x5556ddcd7b28 <unknown>
#18 0x5556ddc9ebef <unknown>
#19 0x5556ddcfb0e8 <unknown>
#20 0x5556ddcfb2c6 <unknown>
#21 0x5556ddd0d036 <unknown>
#22 0x7f76d15a56ea start_thread

Problem exporting figure bsub_ht5pseq-CGT(ARG)-codon_scaled. Reason: Message: tab crashed
  (Session info: chrome=139.0.7258.66)
Stacktrace:
#0 0x5556ddd0e05a <unknown>
#1 0x5556dd7ad8c3 <unknown>
#2 0x5556dd795a35 <unknown>
#3 0x5556dd7938ee <unknown>
#4 0x5556dd79423f <unknown>
#5 0x5556dd7a2c03 <unknown>
#6 0x5556dd7bbfce <unknown>
#7 0x5556dd7c27db <unknown>
#8 0x5556dd794980 <unknown>
#9 0x5556dd7bb7d5 <unknown>
#10 0x5556dd84b029 <unknown>
#11 0x5556dd8251b3 <unknown>
#12 0x5556dd7f159b <unknown>
#13 0x5556dd7f2971 <unknown>
#14 0x5556ddcd322b <unknown>
#15 0x5556ddcd6f79 <unknown>
#16 0x5556ddcba309 <unknown>
#17 0x5556ddcd7b28 <unknown>
#18 0x5556ddc9ebef <unknown>
#19 0x5556ddcfb0e8 <unknown>
#20 0x5556ddcfb2c6 <unknown>
#21 0x5556ddd0d036 <unknown>
#22 0x7f76d15a56ea start_thread

Problem exporting figure bsub_s5pseq1-CGT(ARG)-codon_scaled. Reason: Message: tab crashed
  (Session info: chrome=139.0.7258.66)
Stacktrace:
#0 0x5556ddd0e05a <unknown>
#1 0x5556dd7ad8c3 <unknown>
#2 0x5556dd795a35 <unknown>
#3 0x5556dd7938ee <unknown>
#4 0x5556dd79423f <unknown>
#5 0x5556dd7a2c03 <unknown>
#6 0x5556dd7bbfce <unknown>
#7 0x5556dd7c27db <unknown>
#8 0x5556dd794980 <unknown>
#9 0x5556dd7bb7d5 <unknown>
#10 0x5556dd84b029 <unknown>
#11 0x5556dd8251b3 <unknown>
#12 0x5556dd7f159b <unknown>
#13 0x5556dd7f2971 <unknown>
#14 0x5556ddcd322b <unknown>
#15 0x5556ddcd6f79 <unknown>
#16 0x5556ddcba309 <unknown>
#17 0x5556ddcd7b28 <unknown>
#18 0x5556ddc9ebef <unknown>
#19 0x5556ddcfb0e8 <unknown>
#20 0x5556ddcfb2c6 <unknown>
#21 0x5556ddd0d036 <unknown>
#22 0x7f76d15a56ea start_thread

Problem exporting figure bsub_s5pseq1-CGT(ARG)-codon_scaled. Reason: Message: tab crashed
  (Session info: chrome=139.0.7258.66)
Stacktrace:
#0 0x5556ddd0e05a <unknown>
#1 0x5556dd7ad8c3 <unknown>
#2 0x5556dd795a35 <unknown>
#3 0x5556dd7938ee <unknown>
#4 0x5556dd79423f <unknown>
#5 0x5556dd7a2c03 <unknown>
#6 0x5556dd7bbfce <unknown>
#7 0x5556dd7c27db <unknown>
#8 0x5556dd794980 <unknown>
#9 0x5556dd7bb7d5 <unknown>
#10 0x5556dd84b029 <unknown>
#11 0x5556dd8251b3 <unknown>
#12 0x5556dd7f159b <unknown>
#13 0x5556dd7f2971 <unknown>
#14 0x5556ddcd322b <unknown>
#15 0x5556ddcd6f79 <unknown>
#16 0x5556ddcba309 <unknown>
#17 0x5556ddcd7b28 <unknown>
#18 0x5556ddc9ebef <unknown>
#19 0x5556ddcfb0e8 <unknown>
#20 0x5556ddcfb2c6 <unknown>
#21 0x5556ddd0d036 <unknown>
#22 0x7f76d15a56ea start_thread

Problem exporting figure bsub_s5pseq2-CGT(ARG)-codon_scaled. Reason: Message: tab crashed
  (Session info: chrome=139.0.7258.66)
Stacktrace:
#0 0x5556ddd0e05a <unknown>
#1 0x5556dd7ad8c3 <unknown>
#2 0x5556dd795a35 <unknown>
#3 0x5556dd7938ee <unknown>
#4 0x5556dd79423f <unknown>
#5 0x5556dd7a2c03 <unknown>
#6 0x5556dd7bbfce <unknown>
#7 0x5556dd7c27db <unknown>
#8 0x5556dd794980 <unknown>
#9 0x5556dd7bb7d5 <unknown>
#10 0x5556dd84b029 <unknown>
#11 0x5556dd8251b3 <unknown>
#12 0x5556dd7f159b <unknown>
#13 0x5556dd7f2971 <unknown>
#14 0x5556ddcd322b <unknown>
#15 0x5556ddcd6f79 <unknown>
#16 0x5556ddcba309 <unknown>
#17 0x5556ddcd7b28 <unknown>
#18 0x5556ddc9ebef <unknown>
#19 0x5556ddcfb0e8 <unknown>
#20 0x5556ddcfb2c6 <unknown>
#21 0x5556ddd0d036 <unknown>
#22 0x7f76d15a56ea start_thread

Problem exporting figure bsub_s5pseq2-CGT(ARG)-codon_scaled. Reason: Message: tab crashed
  (Session info: chrome=139.0.7258.66)
Stacktrace:
#0 0x5556ddd0e05a <unknown>
#1 0x5556dd7ad8c3 <unknown>
#2 0x5556dd795a35 <unknown>
#3 0x5556dd7938ee <unknown>
#4 0x5556dd79423f <unknown>
#5 0x5556dd7a2c03 <unknown>
#6 0x5556dd7bbfce <unknown>
#7 0x5556dd7c27db <unknown>
#8 0x5556dd794980 <unknown>
#9 0x5556dd7bb7d5 <unknown>
#10 0x5556dd84b029 <unknown>
#11 0x5556dd8251b3 <unknown>
#12 0x5556dd7f159b <unknown>
#13 0x5556dd7f2971 <unknown>
#14 0x5556ddcd322b <unknown>
#15 0x5556ddcd6f79 <unknown>
#16 0x5556ddcba309 <unknown>
#17 0x5556ddcd7b28 <unknown>
#18 0x5556ddc9ebef <unknown>
#19 0x5556ddcfb0e8 <unknown>
#20 0x5556ddcfb2c6 <unknown>
#21 0x5556ddd0d036 <unknown>
#22 0x7f76d15a56ea start_thread

Problem exporting figure CGT(ARG)-codon_scaled_overlay. Reason: Message: tab crashed
  (Session info: chrome=139.0.7258.66)
Stacktrace:
#0 0x5556ddd0e05a <unknown>
#1 0x5556dd7ad8c3 <unknown>
#2 0x5556dd795a35 <unknown>
#3 0x5556dd7938ee <unknown>
#4 0x5556dd79423f <unknown>
#5 0x5556dd7a2c03 <unknown>
#6 0x5556dd7bbfce <unknown>
#7 0x5556dd7c27db <unknown>
#8 0x5556dd794980 <unknown>
#9 0x5556dd7bb7d5 <unknown>
#10 0x5556dd84b029 <unknown>
#11 0x5556dd8251b3 <unknown>
#12 0x5556dd7f159b <unknown>
#13 0x5556dd7f2971 <unknown>
#14 0x5556ddcd322b <unknown>
#15 0x5556ddcd6f79 <unknown>
#16 0x5556ddcba309 <unknown>
#17 0x5556ddcd7b28 <unknown>
#18 0x5556ddc9ebef <unknown>
#19 0x5556ddcfb0e8 <unknown>
#20 0x5556ddcfb2c6 <unknown>
#21 0x5556ddd0d036 <unknown>
#22 0x7f76d15a56ea start_thread

Problem exporting figure CGT(ARG)-codon_scaled_overlay. Reason: Message: tab crashed
  (Session info: chrome=139.0.7258.66)
Stacktrace:
#0 0x5556ddd0e05a <unknown>
#1 0x5556dd7ad8c3 <unknown>
#2 0x5556dd795a35 <unknown>
#3 0x5556dd7938ee <unknown>
#4 0x5556dd79423f <unknown>
#5 0x5556dd7a2c03 <unknown>
#6 0x5556dd7bbfce <unknown>
#7 0x5556dd7c27db <unknown>
#8 0x5556dd794980 <unknown>
#9 0x5556dd7bb7d5 <unknown>
#10 0x5556dd84b029 <unknown>
#11 0x5556dd8251b3 <unknown>
#12 0x5556dd7f159b <unknown>
#13 0x5556dd7f2971 <unknown>
#14 0x5556ddcd322b <unknown>
#15 0x5556ddcd6f79 <unknown>
#16 0x5556ddcba309 <unknown>
#17 0x5556ddcd7b28 <unknown>
#18 0x5556ddc9ebef <unknown>
#19 0x5556ddcfb0e8 <unknown>
#20 0x5556ddcfb2c6 <unknown>
#21 0x5556ddd0d036 <unknown>
#22 0x7f76d15a56ea start_thread

Problem exporting figure bsub_ht5pseq-CGC(ARG)-codon_scaled. Reason: Message: tab crashed
  (Session info: chrome=139.0.7258.66)
Stacktrace:
#0 0x5556ddd0e05a <unknown>
#1 0x5556dd7ad8c3 <unknown>
#2 0x5556dd795a35 <unknown>
#3 0x5556dd7938ee <unknown>
#4 0x5556dd79423f <unknown>
#5 0x5556dd7a2c03 <unknown>
#6 0x5556dd7bbfce <unknown>
#7 0x5556dd7c27db <unknown>
#8 0x5556dd794980 <unknown>
#9 0x5556dd7bb7d5 <unknown>
#10 0x5556dd84b029 <unknown>
#11 0x5556dd8251b3 <unknown>
#12 0x5556dd7f159b <unknown>
#13 0x5556dd7f2971 <unknown>
#14 0x5556ddcd322b <unknown>
#15 0x5556ddcd6f79 <unknown>
#16 0x5556ddcba309 <unknown>
#17 0x5556ddcd7b28 <unknown>
#18 0x5556ddc9ebef <unknown>
#19 0x5556ddcfb0e8 <unknown>
#20 0x5556ddcfb2c6 <unknown>
#21 0x5556ddd0d036 <unknown>
#22 0x7f76d15a56ea start_thread

Problem exporting figure bsub_ht5pseq-CGC(ARG)-codon_scaled. Reason: Message: tab crashed
  (Session info: chrome=139.0.7258.66)
Stacktrace:
#0 0x5556ddd0e05a <unknown>
#1 0x5556dd7ad8c3 <unknown>
#2 0x5556dd795a35 <unknown>
#3 0x5556dd7938ee <unknown>
#4 0x5556dd79423f <unknown>
#5 0x5556dd7a2c03 <unknown>
#6 0x5556dd7bbfce <unknown>
#7 0x5556dd7c27db <unknown>
#8 0x5556dd794980 <unknown>
#9 0x5556dd7bb7d5 <unknown>
#10 0x5556dd84b029 <unknown>
#11 0x5556dd8251b3 <unknown>
#12 0x5556dd7f159b <unknown>
#13 0x5556dd7f2971 <unknown>
#14 0x5556ddcd322b <unknown>
#15 0x5556ddcd6f79 <unknown>
#16 0x5556ddcba309 <unknown>
#17 0x5556ddcd7b28 <unknown>
#18 0x5556ddc9ebef <unknown>
#19 0x5556ddcfb0e8 <unknown>
#20 0x5556ddcfb2c6 <unknown>
#21 0x5556ddd0d036 <unknown>
#22 0x7f76d15a56ea start_thread

Problem exporting figure bsub_s5pseq1-CGC(ARG)-codon_scaled. Reason: Message: tab crashed
  (Session info: chrome=139.0.7258.66)
Stacktrace:
#0 0x5556ddd0e05a <unknown>
#1 0x5556dd7ad8c3 <unknown>
#2 0x5556dd795a35 <unknown>
#3 0x5556dd7938ee <unknown>
#4 0x5556dd79423f <unknown>
#5 0x5556dd7a2c03 <unknown>
#6 0x5556dd7bbfce <unknown>
#7 0x5556dd7c27db <unknown>
#8 0x5556dd794980 <unknown>
#9 0x5556dd7bb7d5 <unknown>
#10 0x5556dd84b029 <unknown>
#11 0x5556dd8251b3 <unknown>
#12 0x5556dd7f159b <unknown>
#13 0x5556dd7f2971 <unknown>
#14 0x5556ddcd322b <unknown>
#15 0x5556ddcd6f79 <unknown>
#16 0x5556ddcba309 <unknown>
#17 0x5556ddcd7b28 <unknown>
#18 0x5556ddc9ebef <unknown>
#19 0x5556ddcfb0e8 <unknown>
#20 0x5556ddcfb2c6 <unknown>
#21 0x5556ddd0d036 <unknown>
#22 0x7f76d15a56ea start_thread

Problem exporting figure bsub_s5pseq1-CGC(ARG)-codon_scaled. Reason: Message: tab crashed
  (Session info: chrome=139.0.7258.66)
Stacktrace:
#0 0x5556ddd0e05a <unknown>
#1 0x5556dd7ad8c3 <unknown>
#2 0x5556dd795a35 <unknown>
#3 0x5556dd7938ee <unknown>
#4 0x5556dd79423f <unknown>
#5 0x5556dd7a2c03 <unknown>
#6 0x5556dd7bbfce <unknown>
#7 0x5556dd7c27db <unknown>
#8 0x5556dd794980 <unknown>
#9 0x5556dd7bb7d5 <unknown>
#10 0x5556dd84b029 <unknown>
#11 0x5556dd8251b3 <unknown>
#12 0x5556dd7f159b <unknown>
#13 0x5556dd7f2971 <unknown>
#14 0x5556ddcd322b <unknown>
#15 0x5556ddcd6f79 <unknown>
#16 0x5556ddcba309 <unknown>
#17 0x5556ddcd7b28 <unknown>
#18 0x5556ddc9ebef <unknown>
#19 0x5556ddcfb0e8 <unknown>
#20 0x5556ddcfb2c6 <unknown>
#21 0x5556ddd0d036 <unknown>
#22 0x7f76d15a56ea start_thread

Problem exporting figure bsub_s5pseq2-CGC(ARG)-codon_scaled. Reason: Message: tab crashed
  (Session info: chrome=139.0.7258.66)
Stacktrace:
#0 0x5556ddd0e05a <unknown>
#1 0x5556dd7ad8c3 <unknown>
#2 0x5556dd795a35 <unknown>
#3 0x5556dd7938ee <unknown>
#4 0x5556dd79423f <unknown>
#5 0x5556dd7a2c03 <unknown>
#6 0x5556dd7bbfce <unknown>
#7 0x5556dd7c27db <unknown>
#8 0x5556dd794980 <unknown>
#9 0x5556dd7bb7d5 <unknown>
#10 0x5556dd84b029 <unknown>
#11 0x5556dd8251b3 <unknown>
#12 0x5556dd7f159b <unknown>
#13 0x5556dd7f2971 <unknown>
#14 0x5556ddcd322b <unknown>
#15 0x5556ddcd6f79 <unknown>
#16 0x5556ddcba309 <unknown>
#17 0x5556ddcd7b28 <unknown>
#18 0x5556ddc9ebef <unknown>
#19 0x5556ddcfb0e8 <unknown>
#20 0x5556ddcfb2c6 <unknown>
#21 0x5556ddd0d036 <unknown>
#22 0x7f76d15a56ea start_thread

Problem exporting figure bsub_s5pseq2-CGC(ARG)-codon_scaled. Reason: Message: tab crashed
  (Session info: chrome=139.0.7258.66)
Stacktrace:
#0 0x5556ddd0e05a <unknown>
#1 0x5556dd7ad8c3 <unknown>
#2 0x5556dd795a35 <unknown>
#3 0x5556dd7938ee <unknown>
#4 0x5556dd79423f <unknown>
#5 0x5556dd7a2c03 <unknown>
#6 0x5556dd7bbfce <unknown>
#7 0x5556dd7c27db <unknown>
#8 0x5556dd794980 <unknown>
#9 0x5556dd7bb7d5 <unknown>
#10 0x5556dd84b029 <unknown>
#11 0x5556dd8251b3 <unknown>
#12 0x5556dd7f159b <unknown>
#13 0x5556dd7f2971 <unknown>
#14 0x5556ddcd322b <unknown>
#15 0x5556ddcd6f79 <unknown>
#16 0x5556ddcba309 <unknown>
#17 0x5556ddcd7b28 <unknown>
#18 0x5556ddc9ebef <unknown>
#19 0x5556ddcfb0e8 <unknown>
#20 0x5556ddcfb2c6 <unknown>
#21 0x5556ddd0d036 <unknown>
#22 0x7f76d15a56ea start_thread

Problem exporting figure CGC(ARG)-codon_scaled_overlay. Reason: Message: tab crashed
  (Session info: chrome=139.0.7258.66)
Stacktrace:
#0 0x5556ddd0e05a <unknown>
#1 0x5556dd7ad8c3 <unknown>
#2 0x5556dd795a35 <unknown>
#3 0x5556dd7938ee <unknown>
#4 0x5556dd79423f <unknown>
#5 0x5556dd7a2c03 <unknown>
#6 0x5556dd7bbfce <unknown>
#7 0x5556dd7c27db <unknown>
#8 0x5556dd794980 <unknown>
#9 0x5556dd7bb7d5 <unknown>
#10 0x5556dd84b029 <unknown>
#11 0x5556dd8251b3 <unknown>
#12 0x5556dd7f159b <unknown>
#13 0x5556dd7f2971 <unknown>
#14 0x5556ddcd322b <unknown>
#15 0x5556ddcd6f79 <unknown>
#16 0x5556ddcba309 <unknown>
#17 0x5556ddcd7b28 <unknown>
#18 0x5556ddc9ebef <unknown>
#19 0x5556ddcfb0e8 <unknown>
#20 0x5556ddcfb2c6 <unknown>
#21 0x5556ddd0d036 <unknown>
#22 0x7f76d15a56ea start_thread

Problem exporting figure CGC(ARG)-codon_scaled_overlay. Reason: Message: tab crashed
  (Session info: chrome=139.0.7258.66)
Stacktrace:
#0 0x5556ddd0e05a <unknown>
#1 0x5556dd7ad8c3 <unknown>
#2 0x5556dd795a35 <unknown>
#3 0x5556dd7938ee <unknown>
#4 0x5556dd79423f <unknown>
#5 0x5556dd7a2c03 <unknown>
#6 0x5556dd7bbfce <unknown>
#7 0x5556dd7c27db <unknown>
#8 0x5556dd794980 <unknown>
#9 0x5556dd7bb7d5 <unknown>
#10 0x5556dd84b029 <unknown>
#11 0x5556dd8251b3 <unknown>
#12 0x5556dd7f159b <unknown>
#13 0x5556dd7f2971 <unknown>
#14 0x5556ddcd322b <unknown>
#15 0x5556ddcd6f79 <unknown>
#16 0x5556ddcba309 <unknown>
#17 0x5556ddcd7b28 <unknown>
#18 0x5556ddc9ebef <unknown>
#19 0x5556ddcfb0e8 <unknown>
#20 0x5556ddcfb2c6 <unknown>
#21 0x5556ddd0d036 <unknown>
#22 0x7f76d15a56ea start_thread

Problem exporting figure bsub_ht5pseq-CGA(ARG)-codon_scaled. Reason: Message: tab crashed
  (Session info: chrome=139.0.7258.66)
Stacktrace:
#0 0x5556ddd0e05a <unknown>
#1 0x5556dd7ad8c3 <unknown>
#2 0x5556dd795a35 <unknown>
#3 0x5556dd7938ee <unknown>
#4 0x5556dd79423f <unknown>
#5 0x5556dd7a2c03 <unknown>
#6 0x5556dd7bbfce <unknown>
#7 0x5556dd7c27db <unknown>
#8 0x5556dd794980 <unknown>
#9 0x5556dd7bb7d5 <unknown>
#10 0x5556dd84b029 <unknown>
#11 0x5556dd8251b3 <unknown>
#12 0x5556dd7f159b <unknown>
#13 0x5556dd7f2971 <unknown>
#14 0x5556ddcd322b <unknown>
#15 0x5556ddcd6f79 <unknown>
#16 0x5556ddcba309 <unknown>
#17 0x5556ddcd7b28 <unknown>
#18 0x5556ddc9ebef <unknown>
#19 0x5556ddcfb0e8 <unknown>
#20 0x5556ddcfb2c6 <unknown>
#21 0x5556ddd0d036 <unknown>
#22 0x7f76d15a56ea start_thread

Problem exporting figure bsub_ht5pseq-CGA(ARG)-codon_scaled. Reason: Message: tab crashed
  (Session info: chrome=139.0.7258.66)
Stacktrace:
#0 0x5556ddd0e05a <unknown>
#1 0x5556dd7ad8c3 <unknown>
#2 0x5556dd795a35 <unknown>
#3 0x5556dd7938ee <unknown>
#4 0x5556dd79423f <unknown>
#5 0x5556dd7a2c03 <unknown>
#6 0x5556dd7bbfce <unknown>
#7 0x5556dd7c27db <unknown>
#8 0x5556dd794980 <unknown>
#9 0x5556dd7bb7d5 <unknown>
#10 0x5556dd84b029 <unknown>
#11 0x5556dd8251b3 <unknown>
#12 0x5556dd7f159b <unknown>
#13 0x5556dd7f2971 <unknown>
#14 0x5556ddcd322b <unknown>
#15 0x5556ddcd6f79 <unknown>
#16 0x5556ddcba309 <unknown>
#17 0x5556ddcd7b28 <unknown>
#18 0x5556ddc9ebef <unknown>
#19 0x5556ddcfb0e8 <unknown>
#20 0x5556ddcfb2c6 <unknown>
#21 0x5556ddd0d036 <unknown>
#22 0x7f76d15a56ea start_thread

Problem exporting figure bsub_s5pseq1-CGA(ARG)-codon_scaled. Reason: Message: tab crashed
  (Session info: chrome=139.0.7258.66)
Stacktrace:
#0 0x5556ddd0e05a <unknown>
#1 0x5556dd7ad8c3 <unknown>
#2 0x5556dd795a35 <unknown>
#3 0x5556dd7938ee <unknown>
#4 0x5556dd79423f <unknown>
#5 0x5556dd7a2c03 <unknown>
#6 0x5556dd7bbfce <unknown>
#7 0x5556dd7c27db <unknown>
#8 0x5556dd794980 <unknown>
#9 0x5556dd7bb7d5 <unknown>
#10 0x5556dd84b029 <unknown>
#11 0x5556dd8251b3 <unknown>
#12 0x5556dd7f159b <unknown>
#13 0x5556dd7f2971 <unknown>
#14 0x5556ddcd322b <unknown>
#15 0x5556ddcd6f79 <unknown>
#16 0x5556ddcba309 <unknown>
#17 0x5556ddcd7b28 <unknown>
#18 0x5556ddc9ebef <unknown>
#19 0x5556ddcfb0e8 <unknown>
#20 0x5556ddcfb2c6 <unknown>
#21 0x5556ddd0d036 <unknown>
#22 0x7f76d15a56ea start_thread

Problem exporting figure bsub_s5pseq1-CGA(ARG)-codon_scaled. Reason: Message: tab crashed
  (Session info: chrome=139.0.7258.66)
Stacktrace:
#0 0x5556ddd0e05a <unknown>
#1 0x5556dd7ad8c3 <unknown>
#2 0x5556dd795a35 <unknown>
#3 0x5556dd7938ee <unknown>
#4 0x5556dd79423f <unknown>
#5 0x5556dd7a2c03 <unknown>
#6 0x5556dd7bbfce <unknown>
#7 0x5556dd7c27db <unknown>
#8 0x5556dd794980 <unknown>
#9 0x5556dd7bb7d5 <unknown>
#10 0x5556dd84b029 <unknown>
#11 0x5556dd8251b3 <unknown>
#12 0x5556dd7f159b <unknown>
#13 0x5556dd7f2971 <unknown>
#14 0x5556ddcd322b <unknown>
#15 0x5556ddcd6f79 <unknown>
#16 0x5556ddcba309 <unknown>
#17 0x5556ddcd7b28 <unknown>
#18 0x5556ddc9ebef <unknown>
#19 0x5556ddcfb0e8 <unknown>
#20 0x5556ddcfb2c6 <unknown>
#21 0x5556ddd0d036 <unknown>
#22 0x7f76d15a56ea start_thread

Problem exporting figure bsub_s5pseq2-CGA(ARG)-codon_scaled. Reason: Message: tab crashed
  (Session info: chrome=139.0.7258.66)
Stacktrace:
#0 0x5556ddd0e05a <unknown>
#1 0x5556dd7ad8c3 <unknown>
#2 0x5556dd795a35 <unknown>
#3 0x5556dd7938ee <unknown>
#4 0x5556dd79423f <unknown>
#5 0x5556dd7a2c03 <unknown>
#6 0x5556dd7bbfce <unknown>
#7 0x5556dd7c27db <unknown>
#8 0x5556dd794980 <unknown>
#9 0x5556dd7bb7d5 <unknown>
#10 0x5556dd84b029 <unknown>
#11 0x5556dd8251b3 <unknown>
#12 0x5556dd7f159b <unknown>
#13 0x5556dd7f2971 <unknown>
#14 0x5556ddcd322b <unknown>
#15 0x5556ddcd6f79 <unknown>
#16 0x5556ddcba309 <unknown>
#17 0x5556ddcd7b28 <unknown>
#18 0x5556ddc9ebef <unknown>
#19 0x5556ddcfb0e8 <unknown>
#20 0x5556ddcfb2c6 <unknown>
#21 0x5556ddd0d036 <unknown>
#22 0x7f76d15a56ea start_thread

Problem exporting figure bsub_s5pseq2-CGA(ARG)-codon_scaled. Reason: Message: tab crashed
  (Session info: chrome=139.0.7258.66)
Stacktrace:
#0 0x5556ddd0e05a <unknown>
#1 0x5556dd7ad8c3 <unknown>
#2 0x5556dd795a35 <unknown>
#3 0x5556dd7938ee <unknown>
#4 0x5556dd79423f <unknown>
#5 0x5556dd7a2c03 <unknown>
#6 0x5556dd7bbfce <unknown>
#7 0x5556dd7c27db <unknown>
#8 0x5556dd794980 <unknown>
#9 0x5556dd7bb7d5 <unknown>
#10 0x5556dd84b029 <unknown>
#11 0x5556dd8251b3 <unknown>
#12 0x5556dd7f159b <unknown>
#13 0x5556dd7f2971 <unknown>
#14 0x5556ddcd322b <unknown>
#15 0x5556ddcd6f79 <unknown>
#16 0x5556ddcba309 <unknown>
#17 0x5556ddcd7b28 <unknown>
#18 0x5556ddc9ebef <unknown>
#19 0x5556ddcfb0e8 <unknown>
#20 0x5556ddcfb2c6 <unknown>
#21 0x5556ddd0d036 <unknown>
#22 0x7f76d15a56ea start_thread

Problem exporting figure CGA(ARG)-codon_scaled_overlay. Reason: Message: tab crashed
  (Session info: chrome=139.0.7258.66)
Stacktrace:
#0 0x5556ddd0e05a <unknown>
#1 0x5556dd7ad8c3 <unknown>
#2 0x5556dd795a35 <unknown>
#3 0x5556dd7938ee <unknown>
#4 0x5556dd79423f <unknown>
#5 0x5556dd7a2c03 <unknown>
#6 0x5556dd7bbfce <unknown>
#7 0x5556dd7c27db <unknown>
#8 0x5556dd794980 <unknown>
#9 0x5556dd7bb7d5 <unknown>
#10 0x5556dd84b029 <unknown>
#11 0x5556dd8251b3 <unknown>
#12 0x5556dd7f159b <unknown>
#13 0x5556dd7f2971 <unknown>
#14 0x5556ddcd322b <unknown>
#15 0x5556ddcd6f79 <unknown>
#16 0x5556ddcba309 <unknown>
#17 0x5556ddcd7b28 <unknown>
#18 0x5556ddc9ebef <unknown>
#19 0x5556ddcfb0e8 <unknown>
#20 0x5556ddcfb2c6 <unknown>
#21 0x5556ddd0d036 <unknown>
#22 0x7f76d15a56ea start_thread

Problem exporting figure CGA(ARG)-codon_scaled_overlay. Reason: Message: tab crashed
  (Session info: chrome=139.0.7258.66)
Stacktrace:
#0 0x5556ddd0e05a <unknown>
#1 0x5556dd7ad8c3 <unknown>
#2 0x5556dd795a35 <unknown>
#3 0x5556dd7938ee <unknown>
#4 0x5556dd79423f <unknown>
#5 0x5556dd7a2c03 <unknown>
#6 0x5556dd7bbfce <unknown>
#7 0x5556dd7c27db <unknown>
#8 0x5556dd794980 <unknown>
#9 0x5556dd7bb7d5 <unknown>
#10 0x5556dd84b029 <unknown>
#11 0x5556dd8251b3 <unknown>
#12 0x5556dd7f159b <unknown>
#13 0x5556dd7f2971 <unknown>
#14 0x5556ddcd322b <unknown>
#15 0x5556ddcd6f79 <unknown>
#16 0x5556ddcba309 <unknown>
#17 0x5556ddcd7b28 <unknown>
#18 0x5556ddc9ebef <unknown>
#19 0x5556ddcfb0e8 <unknown>
#20 0x5556ddcfb2c6 <unknown>
#21 0x5556ddd0d036 <unknown>
#22 0x7f76d15a56ea start_thread

Problem exporting figure bsub_ht5pseq-CGG(ARG)-codon_scaled. Reason: Message: tab crashed
  (Session info: chrome=139.0.7258.66)
Stacktrace:
#0 0x5556ddd0e05a <unknown>
#1 0x5556dd7ad8c3 <unknown>
#2 0x5556dd795a35 <unknown>
#3 0x5556dd7938ee <unknown>
#4 0x5556dd79423f <unknown>
#5 0x5556dd7a2c03 <unknown>
#6 0x5556dd7bbfce <unknown>
#7 0x5556dd7c27db <unknown>
#8 0x5556dd794980 <unknown>
#9 0x5556dd7bb7d5 <unknown>
#10 0x5556dd84b029 <unknown>
#11 0x5556dd8251b3 <unknown>
#12 0x5556dd7f159b <unknown>
#13 0x5556dd7f2971 <unknown>
#14 0x5556ddcd322b <unknown>
#15 0x5556ddcd6f79 <unknown>
#16 0x5556ddcba309 <unknown>
#17 0x5556ddcd7b28 <unknown>
#18 0x5556ddc9ebef <unknown>
#19 0x5556ddcfb0e8 <unknown>
#20 0x5556ddcfb2c6 <unknown>
#21 0x5556ddd0d036 <unknown>
#22 0x7f76d15a56ea start_thread

Problem exporting figure bsub_ht5pseq-CGG(ARG)-codon_scaled. Reason: Message: tab crashed
  (Session info: chrome=139.0.7258.66)
Stacktrace:
#0 0x5556ddd0e05a <unknown>
#1 0x5556dd7ad8c3 <unknown>
#2 0x5556dd795a35 <unknown>
#3 0x5556dd7938ee <unknown>
#4 0x5556dd79423f <unknown>
#5 0x5556dd7a2c03 <unknown>
#6 0x5556dd7bbfce <unknown>
#7 0x5556dd7c27db <unknown>
#8 0x5556dd794980 <unknown>
#9 0x5556dd7bb7d5 <unknown>
#10 0x5556dd84b029 <unknown>
#11 0x5556dd8251b3 <unknown>
#12 0x5556dd7f159b <unknown>
#13 0x5556dd7f2971 <unknown>
#14 0x5556ddcd322b <unknown>
#15 0x5556ddcd6f79 <unknown>
#16 0x5556ddcba309 <unknown>
#17 0x5556ddcd7b28 <unknown>
#18 0x5556ddc9ebef <unknown>
#19 0x5556ddcfb0e8 <unknown>
#20 0x5556ddcfb2c6 <unknown>
#21 0x5556ddd0d036 <unknown>
#22 0x7f76d15a56ea start_thread

Problem exporting figure bsub_s5pseq1-CGG(ARG)-codon_scaled. Reason: Message: tab crashed
  (Session info: chrome=139.0.7258.66)
Stacktrace:
#0 0x5556ddd0e05a <unknown>
#1 0x5556dd7ad8c3 <unknown>
#2 0x5556dd795a35 <unknown>
#3 0x5556dd7938ee <unknown>
#4 0x5556dd79423f <unknown>
#5 0x5556dd7a2c03 <unknown>
#6 0x5556dd7bbfce <unknown>
#7 0x5556dd7c27db <unknown>
#8 0x5556dd794980 <unknown>
#9 0x5556dd7bb7d5 <unknown>
#10 0x5556dd84b029 <unknown>
#11 0x5556dd8251b3 <unknown>
#12 0x5556dd7f159b <unknown>
#13 0x5556dd7f2971 <unknown>
#14 0x5556ddcd322b <unknown>
#15 0x5556ddcd6f79 <unknown>
#16 0x5556ddcba309 <unknown>
#17 0x5556ddcd7b28 <unknown>
#18 0x5556ddc9ebef <unknown>
#19 0x5556ddcfb0e8 <unknown>
#20 0x5556ddcfb2c6 <unknown>
#21 0x5556ddd0d036 <unknown>
#22 0x7f76d15a56ea start_thread

Problem exporting figure bsub_s5pseq1-CGG(ARG)-codon_scaled. Reason: Message: tab crashed
  (Session info: chrome=139.0.7258.66)
Stacktrace:
#0 0x5556ddd0e05a <unknown>
#1 0x5556dd7ad8c3 <unknown>
#2 0x5556dd795a35 <unknown>
#3 0x5556dd7938ee <unknown>
#4 0x5556dd79423f <unknown>
#5 0x5556dd7a2c03 <unknown>
#6 0x5556dd7bbfce <unknown>
#7 0x5556dd7c27db <unknown>
#8 0x5556dd794980 <unknown>
#9 0x5556dd7bb7d5 <unknown>
#10 0x5556dd84b029 <unknown>
#11 0x5556dd8251b3 <unknown>
#12 0x5556dd7f159b <unknown>
#13 0x5556dd7f2971 <unknown>
#14 0x5556ddcd322b <unknown>
#15 0x5556ddcd6f79 <unknown>
#16 0x5556ddcba309 <unknown>
#17 0x5556ddcd7b28 <unknown>
#18 0x5556ddc9ebef <unknown>
#19 0x5556ddcfb0e8 <unknown>
#20 0x5556ddcfb2c6 <unknown>
#21 0x5556ddd0d036 <unknown>
#22 0x7f76d15a56ea start_thread

Problem exporting figure bsub_s5pseq2-CGG(ARG)-codon_scaled. Reason: Message: tab crashed
  (Session info: chrome=139.0.7258.66)
Stacktrace:
#0 0x5556ddd0e05a <unknown>
#1 0x5556dd7ad8c3 <unknown>
#2 0x5556dd795a35 <unknown>
#3 0x5556dd7938ee <unknown>
#4 0x5556dd79423f <unknown>
#5 0x5556dd7a2c03 <unknown>
#6 0x5556dd7bbfce <unknown>
#7 0x5556dd7c27db <unknown>
#8 0x5556dd794980 <unknown>
#9 0x5556dd7bb7d5 <unknown>
#10 0x5556dd84b029 <unknown>
#11 0x5556dd8251b3 <unknown>
#12 0x5556dd7f159b <unknown>
#13 0x5556dd7f2971 <unknown>
#14 0x5556ddcd322b <unknown>
#15 0x5556ddcd6f79 <unknown>
#16 0x5556ddcba309 <unknown>
#17 0x5556ddcd7b28 <unknown>
#18 0x5556ddc9ebef <unknown>
#19 0x5556ddcfb0e8 <unknown>
#20 0x5556ddcfb2c6 <unknown>
#21 0x5556ddd0d036 <unknown>
#22 0x7f76d15a56ea start_thread

Problem exporting figure bsub_s5pseq2-CGG(ARG)-codon_scaled. Reason: Message: tab crashed
  (Session info: chrome=139.0.7258.66)
Stacktrace:
#0 0x5556ddd0e05a <unknown>
#1 0x5556dd7ad8c3 <unknown>
#2 0x5556dd795a35 <unknown>
#3 0x5556dd7938ee <unknown>
#4 0x5556dd79423f <unknown>
#5 0x5556dd7a2c03 <unknown>
#6 0x5556dd7bbfce <unknown>
#7 0x5556dd7c27db <unknown>
#8 0x5556dd794980 <unknown>
#9 0x5556dd7bb7d5 <unknown>
#10 0x5556dd84b029 <unknown>
#11 0x5556dd8251b3 <unknown>
#12 0x5556dd7f159b <unknown>
#13 0x5556dd7f2971 <unknown>
#14 0x5556ddcd322b <unknown>
#15 0x5556ddcd6f79 <unknown>
#16 0x5556ddcba309 <unknown>
#17 0x5556ddcd7b28 <unknown>
#18 0x5556ddc9ebef <unknown>
#19 0x5556ddcfb0e8 <unknown>
#20 0x5556ddcfb2c6 <unknown>
#21 0x5556ddd0d036 <unknown>
#22 0x7f76d15a56ea start_thread

Problem exporting figure CGG(ARG)-codon_scaled_overlay. Reason: Message: tab crashed
  (Session info: chrome=139.0.7258.66)
Stacktrace:
#0 0x5556ddd0e05a <unknown>
#1 0x5556dd7ad8c3 <unknown>
#2 0x5556dd795a35 <unknown>
#3 0x5556dd7938ee <unknown>
#4 0x5556dd79423f <unknown>
#5 0x5556dd7a2c03 <unknown>
#6 0x5556dd7bbfce <unknown>
#7 0x5556dd7c27db <unknown>
#8 0x5556dd794980 <unknown>
#9 0x5556dd7bb7d5 <unknown>
#10 0x5556dd84b029 <unknown>
#11 0x5556dd8251b3 <unknown>
#12 0x5556dd7f159b <unknown>
#13 0x5556dd7f2971 <unknown>
#14 0x5556ddcd322b <unknown>
#15 0x5556ddcd6f79 <unknown>
#16 0x5556ddcba309 <unknown>
#17 0x5556ddcd7b28 <unknown>
#18 0x5556ddc9ebef <unknown>
#19 0x5556ddcfb0e8 <unknown>
#20 0x5556ddcfb2c6 <unknown>
#21 0x5556ddd0d036 <unknown>
#22 0x7f76d15a56ea start_thread

Problem exporting figure CGG(ARG)-codon_scaled_overlay. Reason: Message: tab crashed
  (Session info: chrome=139.0.7258.66)
Stacktrace:
#0 0x5556ddd0e05a <unknown>
#1 0x5556dd7ad8c3 <unknown>
#2 0x5556dd795a35 <unknown>
#3 0x5556dd7938ee <unknown>
#4 0x5556dd79423f <unknown>
#5 0x5556dd7a2c03 <unknown>
#6 0x5556dd7bbfce <unknown>
#7 0x5556dd7c27db <unknown>
#8 0x5556dd794980 <unknown>
#9 0x5556dd7bb7d5 <unknown>
#10 0x5556dd84b029 <unknown>
#11 0x5556dd8251b3 <unknown>
#12 0x5556dd7f159b <unknown>
#13 0x5556dd7f2971 <unknown>
#14 0x5556ddcd322b <unknown>
#15 0x5556ddcd6f79 <unknown>
#16 0x5556ddcba309 <unknown>
#17 0x5556ddcd7b28 <unknown>
#18 0x5556ddc9ebef <unknown>
#19 0x5556ddcfb0e8 <unknown>
#20 0x5556ddcfb2c6 <unknown>
#21 0x5556ddd0d036 <unknown>
#22 0x7f76d15a56ea start_thread

Problem exporting figure bsub_ht5pseq-AGA(ARG)-codon_scaled. Reason: Message: tab crashed
  (Session info: chrome=139.0.7258.66)
Stacktrace:
#0 0x5556ddd0e05a <unknown>
#1 0x5556dd7ad8c3 <unknown>
#2 0x5556dd795a35 <unknown>
#3 0x5556dd7938ee <unknown>
#4 0x5556dd79423f <unknown>
#5 0x5556dd7a2c03 <unknown>
#6 0x5556dd7bbfce <unknown>
#7 0x5556dd7c27db <unknown>
#8 0x5556dd794980 <unknown>
#9 0x5556dd7bb7d5 <unknown>
#10 0x5556dd84b029 <unknown>
#11 0x5556dd8251b3 <unknown>
#12 0x5556dd7f159b <unknown>
#13 0x5556dd7f2971 <unknown>
#14 0x5556ddcd322b <unknown>
#15 0x5556ddcd6f79 <unknown>
#16 0x5556ddcba309 <unknown>
#17 0x5556ddcd7b28 <unknown>
#18 0x5556ddc9ebef <unknown>
#19 0x5556ddcfb0e8 <unknown>
#20 0x5556ddcfb2c6 <unknown>
#21 0x5556ddd0d036 <unknown>
#22 0x7f76d15a56ea start_thread

Problem exporting figure bsub_ht5pseq-AGA(ARG)-codon_scaled. Reason: Message: tab crashed
  (Session info: chrome=139.0.7258.66)
Stacktrace:
#0 0x5556ddd0e05a <unknown>
#1 0x5556dd7ad8c3 <unknown>
#2 0x5556dd795a35 <unknown>
#3 0x5556dd7938ee <unknown>
#4 0x5556dd79423f <unknown>
#5 0x5556dd7a2c03 <unknown>
#6 0x5556dd7bbfce <unknown>
#7 0x5556dd7c27db <unknown>
#8 0x5556dd794980 <unknown>
#9 0x5556dd7bb7d5 <unknown>
#10 0x5556dd84b029 <unknown>
#11 0x5556dd8251b3 <unknown>
#12 0x5556dd7f159b <unknown>
#13 0x5556dd7f2971 <unknown>
#14 0x5556ddcd322b <unknown>
#15 0x5556ddcd6f79 <unknown>
#16 0x5556ddcba309 <unknown>
#17 0x5556ddcd7b28 <unknown>
#18 0x5556ddc9ebef <unknown>
#19 0x5556ddcfb0e8 <unknown>
#20 0x5556ddcfb2c6 <unknown>
#21 0x5556ddd0d036 <unknown>
#22 0x7f76d15a56ea start_thread

Problem exporting figure bsub_s5pseq1-AGA(ARG)-codon_scaled. Reason: Message: tab crashed
  (Session info: chrome=139.0.7258.66)
Stacktrace:
#0 0x5556ddd0e05a <unknown>
#1 0x5556dd7ad8c3 <unknown>
#2 0x5556dd795a35 <unknown>
#3 0x5556dd7938ee <unknown>
#4 0x5556dd79423f <unknown>
#5 0x5556dd7a2c03 <unknown>
#6 0x5556dd7bbfce <unknown>
#7 0x5556dd7c27db <unknown>
#8 0x5556dd794980 <unknown>
#9 0x5556dd7bb7d5 <unknown>
#10 0x5556dd84b029 <unknown>
#11 0x5556dd8251b3 <unknown>
#12 0x5556dd7f159b <unknown>
#13 0x5556dd7f2971 <unknown>
#14 0x5556ddcd322b <unknown>
#15 0x5556ddcd6f79 <unknown>
#16 0x5556ddcba309 <unknown>
#17 0x5556ddcd7b28 <unknown>
#18 0x5556ddc9ebef <unknown>
#19 0x5556ddcfb0e8 <unknown>
#20 0x5556ddcfb2c6 <unknown>
#21 0x5556ddd0d036 <unknown>
#22 0x7f76d15a56ea start_thread

Problem exporting figure bsub_s5pseq1-AGA(ARG)-codon_scaled. Reason: Message: tab crashed
  (Session info: chrome=139.0.7258.66)
Stacktrace:
#0 0x5556ddd0e05a <unknown>
#1 0x5556dd7ad8c3 <unknown>
#2 0x5556dd795a35 <unknown>
#3 0x5556dd7938ee <unknown>
#4 0x5556dd79423f <unknown>
#5 0x5556dd7a2c03 <unknown>
#6 0x5556dd7bbfce <unknown>
#7 0x5556dd7c27db <unknown>
#8 0x5556dd794980 <unknown>
#9 0x5556dd7bb7d5 <unknown>
#10 0x5556dd84b029 <unknown>
#11 0x5556dd8251b3 <unknown>
#12 0x5556dd7f159b <unknown>
#13 0x5556dd7f2971 <unknown>
#14 0x5556ddcd322b <unknown>
#15 0x5556ddcd6f79 <unknown>
#16 0x5556ddcba309 <unknown>
#17 0x5556ddcd7b28 <unknown>
#18 0x5556ddc9ebef <unknown>
#19 0x5556ddcfb0e8 <unknown>
#20 0x5556ddcfb2c6 <unknown>
#21 0x5556ddd0d036 <unknown>
#22 0x7f76d15a56ea start_thread

Problem exporting figure bsub_s5pseq2-AGA(ARG)-codon_scaled. Reason: Message: tab crashed
  (Session info: chrome=139.0.7258.66)
Stacktrace:
#0 0x5556ddd0e05a <unknown>
#1 0x5556dd7ad8c3 <unknown>
#2 0x5556dd795a35 <unknown>
#3 0x5556dd7938ee <unknown>
#4 0x5556dd79423f <unknown>
#5 0x5556dd7a2c03 <unknown>
#6 0x5556dd7bbfce <unknown>
#7 0x5556dd7c27db <unknown>
#8 0x5556dd794980 <unknown>
#9 0x5556dd7bb7d5 <unknown>
#10 0x5556dd84b029 <unknown>
#11 0x5556dd8251b3 <unknown>
#12 0x5556dd7f159b <unknown>
#13 0x5556dd7f2971 <unknown>
#14 0x5556ddcd322b <unknown>
#15 0x5556ddcd6f79 <unknown>
#16 0x5556ddcba309 <unknown>
#17 0x5556ddcd7b28 <unknown>
#18 0x5556ddc9ebef <unknown>
#19 0x5556ddcfb0e8 <unknown>
#20 0x5556ddcfb2c6 <unknown>
#21 0x5556ddd0d036 <unknown>
#22 0x7f76d15a56ea start_thread

Problem exporting figure bsub_s5pseq2-AGA(ARG)-codon_scaled. Reason: Message: tab crashed
  (Session info: chrome=139.0.7258.66)
Stacktrace:
#0 0x5556ddd0e05a <unknown>
#1 0x5556dd7ad8c3 <unknown>
#2 0x5556dd795a35 <unknown>
#3 0x5556dd7938ee <unknown>
#4 0x5556dd79423f <unknown>
#5 0x5556dd7a2c03 <unknown>
#6 0x5556dd7bbfce <unknown>
#7 0x5556dd7c27db <unknown>
#8 0x5556dd794980 <unknown>
#9 0x5556dd7bb7d5 <unknown>
#10 0x5556dd84b029 <unknown>
#11 0x5556dd8251b3 <unknown>
#12 0x5556dd7f159b <unknown>
#13 0x5556dd7f2971 <unknown>
#14 0x5556ddcd322b <unknown>
#15 0x5556ddcd6f79 <unknown>
#16 0x5556ddcba309 <unknown>
#17 0x5556ddcd7b28 <unknown>
#18 0x5556ddc9ebef <unknown>
#19 0x5556ddcfb0e8 <unknown>
#20 0x5556ddcfb2c6 <unknown>
#21 0x5556ddd0d036 <unknown>
#22 0x7f76d15a56ea start_thread

Problem exporting figure AGA(ARG)-codon_scaled_overlay. Reason: Message: tab crashed
  (Session info: chrome=139.0.7258.66)
Stacktrace:
#0 0x5556ddd0e05a <unknown>
#1 0x5556dd7ad8c3 <unknown>
#2 0x5556dd795a35 <unknown>
#3 0x5556dd7938ee <unknown>
#4 0x5556dd79423f <unknown>
#5 0x5556dd7a2c03 <unknown>
#6 0x5556dd7bbfce <unknown>
#7 0x5556dd7c27db <unknown>
#8 0x5556dd794980 <unknown>
#9 0x5556dd7bb7d5 <unknown>
#10 0x5556dd84b029 <unknown>
#11 0x5556dd8251b3 <unknown>
#12 0x5556dd7f159b <unknown>
#13 0x5556dd7f2971 <unknown>
#14 0x5556ddcd322b <unknown>
#15 0x5556ddcd6f79 <unknown>
#16 0x5556ddcba309 <unknown>
#17 0x5556ddcd7b28 <unknown>
#18 0x5556ddc9ebef <unknown>
#19 0x5556ddcfb0e8 <unknown>
#20 0x5556ddcfb2c6 <unknown>
#21 0x5556ddd0d036 <unknown>
#22 0x7f76d15a56ea start_thread

Problem exporting figure AGA(ARG)-codon_scaled_overlay. Reason: Message: tab crashed
  (Session info: chrome=139.0.7258.66)
Stacktrace:
#0 0x5556ddd0e05a <unknown>
#1 0x5556dd7ad8c3 <unknown>
#2 0x5556dd795a35 <unknown>
#3 0x5556dd7938ee <unknown>
#4 0x5556dd79423f <unknown>
#5 0x5556dd7a2c03 <unknown>
#6 0x5556dd7bbfce <unknown>
#7 0x5556dd7c27db <unknown>
#8 0x5556dd794980 <unknown>
#9 0x5556dd7bb7d5 <unknown>
#10 0x5556dd84b029 <unknown>
#11 0x5556dd8251b3 <unknown>
#12 0x5556dd7f159b <unknown>
#13 0x5556dd7f2971 <unknown>
#14 0x5556ddcd322b <unknown>
#15 0x5556ddcd6f79 <unknown>
#16 0x5556ddcba309 <unknown>
#17 0x5556ddcd7b28 <unknown>
#18 0x5556ddc9ebef <unknown>
#19 0x5556ddcfb0e8 <unknown>
#20 0x5556ddcfb2c6 <unknown>
#21 0x5556ddd0d036 <unknown>
#22 0x7f76d15a56ea start_thread

Problem exporting figure bsub_ht5pseq-AGG(ARG)-codon_scaled. Reason: Message: tab crashed
  (Session info: chrome=139.0.7258.66)
Stacktrace:
#0 0x5556ddd0e05a <unknown>
#1 0x5556dd7ad8c3 <unknown>
#2 0x5556dd795a35 <unknown>
#3 0x5556dd7938ee <unknown>
#4 0x5556dd79423f <unknown>
#5 0x5556dd7a2c03 <unknown>
#6 0x5556dd7bbfce <unknown>
#7 0x5556dd7c27db <unknown>
#8 0x5556dd794980 <unknown>
#9 0x5556dd7bb7d5 <unknown>
#10 0x5556dd84b029 <unknown>
#11 0x5556dd8251b3 <unknown>
#12 0x5556dd7f159b <unknown>
#13 0x5556dd7f2971 <unknown>
#14 0x5556ddcd322b <unknown>
#15 0x5556ddcd6f79 <unknown>
#16 0x5556ddcba309 <unknown>
#17 0x5556ddcd7b28 <unknown>
#18 0x5556ddc9ebef <unknown>
#19 0x5556ddcfb0e8 <unknown>
#20 0x5556ddcfb2c6 <unknown>
#21 0x5556ddd0d036 <unknown>
#22 0x7f76d15a56ea start_thread

Problem exporting figure bsub_ht5pseq-AGG(ARG)-codon_scaled. Reason: Message: tab crashed
  (Session info: chrome=139.0.7258.66)
Stacktrace:
#0 0x5556ddd0e05a <unknown>
#1 0x5556dd7ad8c3 <unknown>
#2 0x5556dd795a35 <unknown>
#3 0x5556dd7938ee <unknown>
#4 0x5556dd79423f <unknown>
#5 0x5556dd7a2c03 <unknown>
#6 0x5556dd7bbfce <unknown>
#7 0x5556dd7c27db <unknown>
#8 0x5556dd794980 <unknown>
#9 0x5556dd7bb7d5 <unknown>
#10 0x5556dd84b029 <unknown>
#11 0x5556dd8251b3 <unknown>
#12 0x5556dd7f159b <unknown>
#13 0x5556dd7f2971 <unknown>
#14 0x5556ddcd322b <unknown>
#15 0x5556ddcd6f79 <unknown>
#16 0x5556ddcba309 <unknown>
#17 0x5556ddcd7b28 <unknown>
#18 0x5556ddc9ebef <unknown>
#19 0x5556ddcfb0e8 <unknown>
#20 0x5556ddcfb2c6 <unknown>
#21 0x5556ddd0d036 <unknown>
#22 0x7f76d15a56ea start_thread

Problem exporting figure bsub_s5pseq1-AGG(ARG)-codon_scaled. Reason: Message: tab crashed
  (Session info: chrome=139.0.7258.66)
Stacktrace:
#0 0x5556ddd0e05a <unknown>
#1 0x5556dd7ad8c3 <unknown>
#2 0x5556dd795a35 <unknown>
#3 0x5556dd7938ee <unknown>
#4 0x5556dd79423f <unknown>
#5 0x5556dd7a2c03 <unknown>
#6 0x5556dd7bbfce <unknown>
#7 0x5556dd7c27db <unknown>
#8 0x5556dd794980 <unknown>
#9 0x5556dd7bb7d5 <unknown>
#10 0x5556dd84b029 <unknown>
#11 0x5556dd8251b3 <unknown>
#12 0x5556dd7f159b <unknown>
#13 0x5556dd7f2971 <unknown>
#14 0x5556ddcd322b <unknown>
#15 0x5556ddcd6f79 <unknown>
#16 0x5556ddcba309 <unknown>
#17 0x5556ddcd7b28 <unknown>
#18 0x5556ddc9ebef <unknown>
#19 0x5556ddcfb0e8 <unknown>
#20 0x5556ddcfb2c6 <unknown>
#21 0x5556ddd0d036 <unknown>
#22 0x7f76d15a56ea start_thread

Problem exporting figure bsub_s5pseq1-AGG(ARG)-codon_scaled. Reason: Message: tab crashed
  (Session info: chrome=139.0.7258.66)
Stacktrace:
#0 0x5556ddd0e05a <unknown>
#1 0x5556dd7ad8c3 <unknown>
#2 0x5556dd795a35 <unknown>
#3 0x5556dd7938ee <unknown>
#4 0x5556dd79423f <unknown>
#5 0x5556dd7a2c03 <unknown>
#6 0x5556dd7bbfce <unknown>
#7 0x5556dd7c27db <unknown>
#8 0x5556dd794980 <unknown>
#9 0x5556dd7bb7d5 <unknown>
#10 0x5556dd84b029 <unknown>
#11 0x5556dd8251b3 <unknown>
#12 0x5556dd7f159b <unknown>
#13 0x5556dd7f2971 <unknown>
#14 0x5556ddcd322b <unknown>
#15 0x5556ddcd6f79 <unknown>
#16 0x5556ddcba309 <unknown>
#17 0x5556ddcd7b28 <unknown>
#18 0x5556ddc9ebef <unknown>
#19 0x5556ddcfb0e8 <unknown>
#20 0x5556ddcfb2c6 <unknown>
#21 0x5556ddd0d036 <unknown>
#22 0x7f76d15a56ea start_thread

Problem exporting figure bsub_s5pseq2-AGG(ARG)-codon_scaled. Reason: Message: tab crashed
  (Session info: chrome=139.0.7258.66)
Stacktrace:
#0 0x5556ddd0e05a <unknown>
#1 0x5556dd7ad8c3 <unknown>
#2 0x5556dd795a35 <unknown>
#3 0x5556dd7938ee <unknown>
#4 0x5556dd79423f <unknown>
#5 0x5556dd7a2c03 <unknown>
#6 0x5556dd7bbfce <unknown>
#7 0x5556dd7c27db <unknown>
#8 0x5556dd794980 <unknown>
#9 0x5556dd7bb7d5 <unknown>
#10 0x5556dd84b029 <unknown>
#11 0x5556dd8251b3 <unknown>
#12 0x5556dd7f159b <unknown>
#13 0x5556dd7f2971 <unknown>
#14 0x5556ddcd322b <unknown>
#15 0x5556ddcd6f79 <unknown>
#16 0x5556ddcba309 <unknown>
#17 0x5556ddcd7b28 <unknown>
#18 0x5556ddc9ebef <unknown>
#19 0x5556ddcfb0e8 <unknown>
#20 0x5556ddcfb2c6 <unknown>
#21 0x5556ddd0d036 <unknown>
#22 0x7f76d15a56ea start_thread

Problem exporting figure bsub_s5pseq2-AGG(ARG)-codon_scaled. Reason: Message: tab crashed
  (Session info: chrome=139.0.7258.66)
Stacktrace:
#0 0x5556ddd0e05a <unknown>
#1 0x5556dd7ad8c3 <unknown>
#2 0x5556dd795a35 <unknown>
#3 0x5556dd7938ee <unknown>
#4 0x5556dd79423f <unknown>
#5 0x5556dd7a2c03 <unknown>
#6 0x5556dd7bbfce <unknown>
#7 0x5556dd7c27db <unknown>
#8 0x5556dd794980 <unknown>
#9 0x5556dd7bb7d5 <unknown>
#10 0x5556dd84b029 <unknown>
#11 0x5556dd8251b3 <unknown>
#12 0x5556dd7f159b <unknown>
#13 0x5556dd7f2971 <unknown>
#14 0x5556ddcd322b <unknown>
#15 0x5556ddcd6f79 <unknown>
#16 0x5556ddcba309 <unknown>
#17 0x5556ddcd7b28 <unknown>
#18 0x5556ddc9ebef <unknown>
#19 0x5556ddcfb0e8 <unknown>
#20 0x5556ddcfb2c6 <unknown>
#21 0x5556ddd0d036 <unknown>
#22 0x7f76d15a56ea start_thread

Problem exporting figure AGG(ARG)-codon_scaled_overlay. Reason: Message: tab crashed
  (Session info: chrome=139.0.7258.66)
Stacktrace:
#0 0x5556ddd0e05a <unknown>
#1 0x5556dd7ad8c3 <unknown>
#2 0x5556dd795a35 <unknown>
#3 0x5556dd7938ee <unknown>
#4 0x5556dd79423f <unknown>
#5 0x5556dd7a2c03 <unknown>
#6 0x5556dd7bbfce <unknown>
#7 0x5556dd7c27db <unknown>
#8 0x5556dd794980 <unknown>
#9 0x5556dd7bb7d5 <unknown>
#10 0x5556dd84b029 <unknown>
#11 0x5556dd8251b3 <unknown>
#12 0x5556dd7f159b <unknown>
#13 0x5556dd7f2971 <unknown>
#14 0x5556ddcd322b <unknown>
#15 0x5556ddcd6f79 <unknown>
#16 0x5556ddcba309 <unknown>
#17 0x5556ddcd7b28 <unknown>
#18 0x5556ddc9ebef <unknown>
#19 0x5556ddcfb0e8 <unknown>
#20 0x5556ddcfb2c6 <unknown>
#21 0x5556ddd0d036 <unknown>
#22 0x7f76d15a56ea start_thread

Problem exporting figure AGG(ARG)-codon_scaled_overlay. Reason: Message: tab crashed
  (Session info: chrome=139.0.7258.66)
Stacktrace:
#0 0x5556ddd0e05a <unknown>
#1 0x5556dd7ad8c3 <unknown>
#2 0x5556dd795a35 <unknown>
#3 0x5556dd7938ee <unknown>
#4 0x5556dd79423f <unknown>
#5 0x5556dd7a2c03 <unknown>
#6 0x5556dd7bbfce <unknown>
#7 0x5556dd7c27db <unknown>
#8 0x5556dd794980 <unknown>
#9 0x5556dd7bb7d5 <unknown>
#10 0x5556dd84b029 <unknown>
#11 0x5556dd8251b3 <unknown>
#12 0x5556dd7f159b <unknown>
#13 0x5556dd7f2971 <unknown>
#14 0x5556ddcd322b <unknown>
#15 0x5556ddcd6f79 <unknown>
#16 0x5556ddcba309 <unknown>
#17 0x5556ddcd7b28 <unknown>
#18 0x5556ddc9ebef <unknown>
#19 0x5556ddcfb0e8 <unknown>
#20 0x5556ddcfb2c6 <unknown>
#21 0x5556ddd0d036 <unknown>
#22 0x7f76d15a56ea start_thread

Problem exporting figure bsub_ht5pseq-AAT(ASN)-codon_scaled. Reason: Message: tab crashed
  (Session info: chrome=139.0.7258.66)
Stacktrace:
#0 0x5556ddd0e05a <unknown>
#1 0x5556dd7ad8c3 <unknown>
#2 0x5556dd795a35 <unknown>
#3 0x5556dd7938ee <unknown>
#4 0x5556dd79423f <unknown>
#5 0x5556dd7a2c03 <unknown>
#6 0x5556dd7bbfce <unknown>
#7 0x5556dd7c27db <unknown>
#8 0x5556dd794980 <unknown>
#9 0x5556dd7bb7d5 <unknown>
#10 0x5556dd84b029 <unknown>
#11 0x5556dd8251b3 <unknown>
#12 0x5556dd7f159b <unknown>
#13 0x5556dd7f2971 <unknown>
#14 0x5556ddcd322b <unknown>
#15 0x5556ddcd6f79 <unknown>
#16 0x5556ddcba309 <unknown>
#17 0x5556ddcd7b28 <unknown>
#18 0x5556ddc9ebef <unknown>
#19 0x5556ddcfb0e8 <unknown>
#20 0x5556ddcfb2c6 <unknown>
#21 0x5556ddd0d036 <unknown>
#22 0x7f76d15a56ea start_thread

Problem exporting figure bsub_ht5pseq-AAT(ASN)-codon_scaled. Reason: Message: tab crashed
  (Session info: chrome=139.0.7258.66)
Stacktrace:
#0 0x5556ddd0e05a <unknown>
#1 0x5556dd7ad8c3 <unknown>
#2 0x5556dd795a35 <unknown>
#3 0x5556dd7938ee <unknown>
#4 0x5556dd79423f <unknown>
#5 0x5556dd7a2c03 <unknown>
#6 0x5556dd7bbfce <unknown>
#7 0x5556dd7c27db <unknown>
#8 0x5556dd794980 <unknown>
#9 0x5556dd7bb7d5 <unknown>
#10 0x5556dd84b029 <unknown>
#11 0x5556dd8251b3 <unknown>
#12 0x5556dd7f159b <unknown>
#13 0x5556dd7f2971 <unknown>
#14 0x5556ddcd322b <unknown>
#15 0x5556ddcd6f79 <unknown>
#16 0x5556ddcba309 <unknown>
#17 0x5556ddcd7b28 <unknown>
#18 0x5556ddc9ebef <unknown>
#19 0x5556ddcfb0e8 <unknown>
#20 0x5556ddcfb2c6 <unknown>
#21 0x5556ddd0d036 <unknown>
#22 0x7f76d15a56ea start_thread

Problem exporting figure bsub_s5pseq1-AAT(ASN)-codon_scaled. Reason: Message: tab crashed
  (Session info: chrome=139.0.7258.66)
Stacktrace:
#0 0x5556ddd0e05a <unknown>
#1 0x5556dd7ad8c3 <unknown>
#2 0x5556dd795a35 <unknown>
#3 0x5556dd7938ee <unknown>
#4 0x5556dd79423f <unknown>
#5 0x5556dd7a2c03 <unknown>
#6 0x5556dd7bbfce <unknown>
#7 0x5556dd7c27db <unknown>
#8 0x5556dd794980 <unknown>
#9 0x5556dd7bb7d5 <unknown>
#10 0x5556dd84b029 <unknown>
#11 0x5556dd8251b3 <unknown>
#12 0x5556dd7f159b <unknown>
#13 0x5556dd7f2971 <unknown>
#14 0x5556ddcd322b <unknown>
#15 0x5556ddcd6f79 <unknown>
#16 0x5556ddcba309 <unknown>
#17 0x5556ddcd7b28 <unknown>
#18 0x5556ddc9ebef <unknown>
#19 0x5556ddcfb0e8 <unknown>
#20 0x5556ddcfb2c6 <unknown>
#21 0x5556ddd0d036 <unknown>
#22 0x7f76d15a56ea start_thread

Problem exporting figure bsub_s5pseq1-AAT(ASN)-codon_scaled. Reason: Message: tab crashed
  (Session info: chrome=139.0.7258.66)
Stacktrace:
#0 0x5556ddd0e05a <unknown>
#1 0x5556dd7ad8c3 <unknown>
#2 0x5556dd795a35 <unknown>
#3 0x5556dd7938ee <unknown>
#4 0x5556dd79423f <unknown>
#5 0x5556dd7a2c03 <unknown>
#6 0x5556dd7bbfce <unknown>
#7 0x5556dd7c27db <unknown>
#8 0x5556dd794980 <unknown>
#9 0x5556dd7bb7d5 <unknown>
#10 0x5556dd84b029 <unknown>
#11 0x5556dd8251b3 <unknown>
#12 0x5556dd7f159b <unknown>
#13 0x5556dd7f2971 <unknown>
#14 0x5556ddcd322b <unknown>
#15 0x5556ddcd6f79 <unknown>
#16 0x5556ddcba309 <unknown>
#17 0x5556ddcd7b28 <unknown>
#18 0x5556ddc9ebef <unknown>
#19 0x5556ddcfb0e8 <unknown>
#20 0x5556ddcfb2c6 <unknown>
#21 0x5556ddd0d036 <unknown>
#22 0x7f76d15a56ea start_thread

Problem exporting figure bsub_s5pseq2-AAT(ASN)-codon_scaled. Reason: Message: tab crashed
  (Session info: chrome=139.0.7258.66)
Stacktrace:
#0 0x5556ddd0e05a <unknown>
#1 0x5556dd7ad8c3 <unknown>
#2 0x5556dd795a35 <unknown>
#3 0x5556dd7938ee <unknown>
#4 0x5556dd79423f <unknown>
#5 0x5556dd7a2c03 <unknown>
#6 0x5556dd7bbfce <unknown>
#7 0x5556dd7c27db <unknown>
#8 0x5556dd794980 <unknown>
#9 0x5556dd7bb7d5 <unknown>
#10 0x5556dd84b029 <unknown>
#11 0x5556dd8251b3 <unknown>
#12 0x5556dd7f159b <unknown>
#13 0x5556dd7f2971 <unknown>
#14 0x5556ddcd322b <unknown>
#15 0x5556ddcd6f79 <unknown>
#16 0x5556ddcba309 <unknown>
#17 0x5556ddcd7b28 <unknown>
#18 0x5556ddc9ebef <unknown>
#19 0x5556ddcfb0e8 <unknown>
#20 0x5556ddcfb2c6 <unknown>
#21 0x5556ddd0d036 <unknown>
#22 0x7f76d15a56ea start_thread

Problem exporting figure bsub_s5pseq2-AAT(ASN)-codon_scaled. Reason: Message: tab crashed
  (Session info: chrome=139.0.7258.66)
Stacktrace:
#0 0x5556ddd0e05a <unknown>
#1 0x5556dd7ad8c3 <unknown>
#2 0x5556dd795a35 <unknown>
#3 0x5556dd7938ee <unknown>
#4 0x5556dd79423f <unknown>
#5 0x5556dd7a2c03 <unknown>
#6 0x5556dd7bbfce <unknown>
#7 0x5556dd7c27db <unknown>
#8 0x5556dd794980 <unknown>
#9 0x5556dd7bb7d5 <unknown>
#10 0x5556dd84b029 <unknown>
#11 0x5556dd8251b3 <unknown>
#12 0x5556dd7f159b <unknown>
#13 0x5556dd7f2971 <unknown>
#14 0x5556ddcd322b <unknown>
#15 0x5556ddcd6f79 <unknown>
#16 0x5556ddcba309 <unknown>
#17 0x5556ddcd7b28 <unknown>
#18 0x5556ddc9ebef <unknown>
#19 0x5556ddcfb0e8 <unknown>
#20 0x5556ddcfb2c6 <unknown>
#21 0x5556ddd0d036 <unknown>
#22 0x7f76d15a56ea start_thread

Problem exporting figure AAT(ASN)-codon_scaled_overlay. Reason: Message: tab crashed
  (Session info: chrome=139.0.7258.66)
Stacktrace:
#0 0x5556ddd0e05a <unknown>
#1 0x5556dd7ad8c3 <unknown>
#2 0x5556dd795a35 <unknown>
#3 0x5556dd7938ee <unknown>
#4 0x5556dd79423f <unknown>
#5 0x5556dd7a2c03 <unknown>
#6 0x5556dd7bbfce <unknown>
#7 0x5556dd7c27db <unknown>
#8 0x5556dd794980 <unknown>
#9 0x5556dd7bb7d5 <unknown>
#10 0x5556dd84b029 <unknown>
#11 0x5556dd8251b3 <unknown>
#12 0x5556dd7f159b <unknown>
#13 0x5556dd7f2971 <unknown>
#14 0x5556ddcd322b <unknown>
#15 0x5556ddcd6f79 <unknown>
#16 0x5556ddcba309 <unknown>
#17 0x5556ddcd7b28 <unknown>
#18 0x5556ddc9ebef <unknown>
#19 0x5556ddcfb0e8 <unknown>
#20 0x5556ddcfb2c6 <unknown>
#21 0x5556ddd0d036 <unknown>
#22 0x7f76d15a56ea start_thread

Problem exporting figure AAT(ASN)-codon_scaled_overlay. Reason: Message: tab crashed
  (Session info: chrome=139.0.7258.66)
Stacktrace:
#0 0x5556ddd0e05a <unknown>
#1 0x5556dd7ad8c3 <unknown>
#2 0x5556dd795a35 <unknown>
#3 0x5556dd7938ee <unknown>
#4 0x5556dd79423f <unknown>
#5 0x5556dd7a2c03 <unknown>
#6 0x5556dd7bbfce <unknown>
#7 0x5556dd7c27db <unknown>
#8 0x5556dd794980 <unknown>
#9 0x5556dd7bb7d5 <unknown>
#10 0x5556dd84b029 <unknown>
#11 0x5556dd8251b3 <unknown>
#12 0x5556dd7f159b <unknown>
#13 0x5556dd7f2971 <unknown>
#14 0x5556ddcd322b <unknown>
#15 0x5556ddcd6f79 <unknown>
#16 0x5556ddcba309 <unknown>
#17 0x5556ddcd7b28 <unknown>
#18 0x5556ddc9ebef <unknown>
#19 0x5556ddcfb0e8 <unknown>
#20 0x5556ddcfb2c6 <unknown>
#21 0x5556ddd0d036 <unknown>
#22 0x7f76d15a56ea start_thread

Problem exporting figure bsub_ht5pseq-AAC(ASN)-codon_scaled. Reason: Message: tab crashed
  (Session info: chrome=139.0.7258.66)
Stacktrace:
#0 0x5556ddd0e05a <unknown>
#1 0x5556dd7ad8c3 <unknown>
#2 0x5556dd795a35 <unknown>
#3 0x5556dd7938ee <unknown>
#4 0x5556dd79423f <unknown>
#5 0x5556dd7a2c03 <unknown>
#6 0x5556dd7bbfce <unknown>
#7 0x5556dd7c27db <unknown>
#8 0x5556dd794980 <unknown>
#9 0x5556dd7bb7d5 <unknown>
#10 0x5556dd84b029 <unknown>
#11 0x5556dd8251b3 <unknown>
#12 0x5556dd7f159b <unknown>
#13 0x5556dd7f2971 <unknown>
#14 0x5556ddcd322b <unknown>
#15 0x5556ddcd6f79 <unknown>
#16 0x5556ddcba309 <unknown>
#17 0x5556ddcd7b28 <unknown>
#18 0x5556ddc9ebef <unknown>
#19 0x5556ddcfb0e8 <unknown>
#20 0x5556ddcfb2c6 <unknown>
#21 0x5556ddd0d036 <unknown>
#22 0x7f76d15a56ea start_thread

Problem exporting figure bsub_ht5pseq-AAC(ASN)-codon_scaled. Reason: Message: tab crashed
  (Session info: chrome=139.0.7258.66)
Stacktrace:
#0 0x5556ddd0e05a <unknown>
#1 0x5556dd7ad8c3 <unknown>
#2 0x5556dd795a35 <unknown>
#3 0x5556dd7938ee <unknown>
#4 0x5556dd79423f <unknown>
#5 0x5556dd7a2c03 <unknown>
#6 0x5556dd7bbfce <unknown>
#7 0x5556dd7c27db <unknown>
#8 0x5556dd794980 <unknown>
#9 0x5556dd7bb7d5 <unknown>
#10 0x5556dd84b029 <unknown>
#11 0x5556dd8251b3 <unknown>
#12 0x5556dd7f159b <unknown>
#13 0x5556dd7f2971 <unknown>
#14 0x5556ddcd322b <unknown>
#15 0x5556ddcd6f79 <unknown>
#16 0x5556ddcba309 <unknown>
#17 0x5556ddcd7b28 <unknown>
#18 0x5556ddc9ebef <unknown>
#19 0x5556ddcfb0e8 <unknown>
#20 0x5556ddcfb2c6 <unknown>
#21 0x5556ddd0d036 <unknown>
#22 0x7f76d15a56ea start_thread

Problem exporting figure bsub_s5pseq1-AAC(ASN)-codon_scaled. Reason: Message: tab crashed
  (Session info: chrome=139.0.7258.66)
Stacktrace:
#0 0x5556ddd0e05a <unknown>
#1 0x5556dd7ad8c3 <unknown>
#2 0x5556dd795a35 <unknown>
#3 0x5556dd7938ee <unknown>
#4 0x5556dd79423f <unknown>
#5 0x5556dd7a2c03 <unknown>
#6 0x5556dd7bbfce <unknown>
#7 0x5556dd7c27db <unknown>
#8 0x5556dd794980 <unknown>
#9 0x5556dd7bb7d5 <unknown>
#10 0x5556dd84b029 <unknown>
#11 0x5556dd8251b3 <unknown>
#12 0x5556dd7f159b <unknown>
#13 0x5556dd7f2971 <unknown>
#14 0x5556ddcd322b <unknown>
#15 0x5556ddcd6f79 <unknown>
#16 0x5556ddcba309 <unknown>
#17 0x5556ddcd7b28 <unknown>
#18 0x5556ddc9ebef <unknown>
#19 0x5556ddcfb0e8 <unknown>
#20 0x5556ddcfb2c6 <unknown>
#21 0x5556ddd0d036 <unknown>
#22 0x7f76d15a56ea start_thread

Problem exporting figure bsub_s5pseq1-AAC(ASN)-codon_scaled. Reason: Message: tab crashed
  (Session info: chrome=139.0.7258.66)
Stacktrace:
#0 0x5556ddd0e05a <unknown>
#1 0x5556dd7ad8c3 <unknown>
#2 0x5556dd795a35 <unknown>
#3 0x5556dd7938ee <unknown>
#4 0x5556dd79423f <unknown>
#5 0x5556dd7a2c03 <unknown>
#6 0x5556dd7bbfce <unknown>
#7 0x5556dd7c27db <unknown>
#8 0x5556dd794980 <unknown>
#9 0x5556dd7bb7d5 <unknown>
#10 0x5556dd84b029 <unknown>
#11 0x5556dd8251b3 <unknown>
#12 0x5556dd7f159b <unknown>
#13 0x5556dd7f2971 <unknown>
#14 0x5556ddcd322b <unknown>
#15 0x5556ddcd6f79 <unknown>
#16 0x5556ddcba309 <unknown>
#17 0x5556ddcd7b28 <unknown>
#18 0x5556ddc9ebef <unknown>
#19 0x5556ddcfb0e8 <unknown>
#20 0x5556ddcfb2c6 <unknown>
#21 0x5556ddd0d036 <unknown>
#22 0x7f76d15a56ea start_thread

Problem exporting figure bsub_s5pseq2-AAC(ASN)-codon_scaled. Reason: Message: tab crashed
  (Session info: chrome=139.0.7258.66)
Stacktrace:
#0 0x5556ddd0e05a <unknown>
#1 0x5556dd7ad8c3 <unknown>
#2 0x5556dd795a35 <unknown>
#3 0x5556dd7938ee <unknown>
#4 0x5556dd79423f <unknown>
#5 0x5556dd7a2c03 <unknown>
#6 0x5556dd7bbfce <unknown>
#7 0x5556dd7c27db <unknown>
#8 0x5556dd794980 <unknown>
#9 0x5556dd7bb7d5 <unknown>
#10 0x5556dd84b029 <unknown>
#11 0x5556dd8251b3 <unknown>
#12 0x5556dd7f159b <unknown>
#13 0x5556dd7f2971 <unknown>
#14 0x5556ddcd322b <unknown>
#15 0x5556ddcd6f79 <unknown>
#16 0x5556ddcba309 <unknown>
#17 0x5556ddcd7b28 <unknown>
#18 0x5556ddc9ebef <unknown>
#19 0x5556ddcfb0e8 <unknown>
#20 0x5556ddcfb2c6 <unknown>
#21 0x5556ddd0d036 <unknown>
#22 0x7f76d15a56ea start_thread

Problem exporting figure bsub_s5pseq2-AAC(ASN)-codon_scaled. Reason: Message: tab crashed
  (Session info: chrome=139.0.7258.66)
Stacktrace:
#0 0x5556ddd0e05a <unknown>
#1 0x5556dd7ad8c3 <unknown>
#2 0x5556dd795a35 <unknown>
#3 0x5556dd7938ee <unknown>
#4 0x5556dd79423f <unknown>
#5 0x5556dd7a2c03 <unknown>
#6 0x5556dd7bbfce <unknown>
#7 0x5556dd7c27db <unknown>
#8 0x5556dd794980 <unknown>
#9 0x5556dd7bb7d5 <unknown>
#10 0x5556dd84b029 <unknown>
#11 0x5556dd8251b3 <unknown>
#12 0x5556dd7f159b <unknown>
#13 0x5556dd7f2971 <unknown>
#14 0x5556ddcd322b <unknown>
#15 0x5556ddcd6f79 <unknown>
#16 0x5556ddcba309 <unknown>
#17 0x5556ddcd7b28 <unknown>
#18 0x5556ddc9ebef <unknown>
#19 0x5556ddcfb0e8 <unknown>
#20 0x5556ddcfb2c6 <unknown>
#21 0x5556ddd0d036 <unknown>
#22 0x7f76d15a56ea start_thread

Problem exporting figure AAC(ASN)-codon_scaled_overlay. Reason: Message: tab crashed
  (Session info: chrome=139.0.7258.66)
Stacktrace:
#0 0x5556ddd0e05a <unknown>
#1 0x5556dd7ad8c3 <unknown>
#2 0x5556dd795a35 <unknown>
#3 0x5556dd7938ee <unknown>
#4 0x5556dd79423f <unknown>
#5 0x5556dd7a2c03 <unknown>
#6 0x5556dd7bbfce <unknown>
#7 0x5556dd7c27db <unknown>
#8 0x5556dd794980 <unknown>
#9 0x5556dd7bb7d5 <unknown>
#10 0x5556dd84b029 <unknown>
#11 0x5556dd8251b3 <unknown>
#12 0x5556dd7f159b <unknown>
#13 0x5556dd7f2971 <unknown>
#14 0x5556ddcd322b <unknown>
#15 0x5556ddcd6f79 <unknown>
#16 0x5556ddcba309 <unknown>
#17 0x5556ddcd7b28 <unknown>
#18 0x5556ddc9ebef <unknown>
#19 0x5556ddcfb0e8 <unknown>
#20 0x5556ddcfb2c6 <unknown>
#21 0x5556ddd0d036 <unknown>
#22 0x7f76d15a56ea start_thread

Problem exporting figure AAC(ASN)-codon_scaled_overlay. Reason: Message: tab crashed
  (Session info: chrome=139.0.7258.66)
Stacktrace:
#0 0x5556ddd0e05a <unknown>
#1 0x5556dd7ad8c3 <unknown>
#2 0x5556dd795a35 <unknown>
#3 0x5556dd7938ee <unknown>
#4 0x5556dd79423f <unknown>
#5 0x5556dd7a2c03 <unknown>
#6 0x5556dd7bbfce <unknown>
#7 0x5556dd7c27db <unknown>
#8 0x5556dd794980 <unknown>
#9 0x5556dd7bb7d5 <unknown>
#10 0x5556dd84b029 <unknown>
#11 0x5556dd8251b3 <unknown>
#12 0x5556dd7f159b <unknown>
#13 0x5556dd7f2971 <unknown>
#14 0x5556ddcd322b <unknown>
#15 0x5556ddcd6f79 <unknown>
#16 0x5556ddcba309 <unknown>
#17 0x5556ddcd7b28 <unknown>
#18 0x5556ddc9ebef <unknown>
#19 0x5556ddcfb0e8 <unknown>
#20 0x5556ddcfb2c6 <unknown>
#21 0x5556ddd0d036 <unknown>
#22 0x7f76d15a56ea start_thread

Problem exporting figure bsub_ht5pseq-GAT(ASP)-codon_scaled. Reason: Message: tab crashed
  (Session info: chrome=139.0.7258.66)
Stacktrace:
#0 0x5556ddd0e05a <unknown>
#1 0x5556dd7ad8c3 <unknown>
#2 0x5556dd795a35 <unknown>
#3 0x5556dd7938ee <unknown>
#4 0x5556dd79423f <unknown>
#5 0x5556dd7a2c03 <unknown>
#6 0x5556dd7bbfce <unknown>
#7 0x5556dd7c27db <unknown>
#8 0x5556dd794980 <unknown>
#9 0x5556dd7bb7d5 <unknown>
#10 0x5556dd84b029 <unknown>
#11 0x5556dd8251b3 <unknown>
#12 0x5556dd7f159b <unknown>
#13 0x5556dd7f2971 <unknown>
#14 0x5556ddcd322b <unknown>
#15 0x5556ddcd6f79 <unknown>
#16 0x5556ddcba309 <unknown>
#17 0x5556ddcd7b28 <unknown>
#18 0x5556ddc9ebef <unknown>
#19 0x5556ddcfb0e8 <unknown>
#20 0x5556ddcfb2c6 <unknown>
#21 0x5556ddd0d036 <unknown>
#22 0x7f76d15a56ea start_thread

Problem exporting figure bsub_ht5pseq-GAT(ASP)-codon_scaled. Reason: Message: tab crashed
  (Session info: chrome=139.0.7258.66)
Stacktrace:
#0 0x5556ddd0e05a <unknown>
#1 0x5556dd7ad8c3 <unknown>
#2 0x5556dd795a35 <unknown>
#3 0x5556dd7938ee <unknown>
#4 0x5556dd79423f <unknown>
#5 0x5556dd7a2c03 <unknown>
#6 0x5556dd7bbfce <unknown>
#7 0x5556dd7c27db <unknown>
#8 0x5556dd794980 <unknown>
#9 0x5556dd7bb7d5 <unknown>
#10 0x5556dd84b029 <unknown>
#11 0x5556dd8251b3 <unknown>
#12 0x5556dd7f159b <unknown>
#13 0x5556dd7f2971 <unknown>
#14 0x5556ddcd322b <unknown>
#15 0x5556ddcd6f79 <unknown>
#16 0x5556ddcba309 <unknown>
#17 0x5556ddcd7b28 <unknown>
#18 0x5556ddc9ebef <unknown>
#19 0x5556ddcfb0e8 <unknown>
#20 0x5556ddcfb2c6 <unknown>
#21 0x5556ddd0d036 <unknown>
#22 0x7f76d15a56ea start_thread

Problem exporting figure bsub_s5pseq1-GAT(ASP)-codon_scaled. Reason: Message: tab crashed
  (Session info: chrome=139.0.7258.66)
Stacktrace:
#0 0x5556ddd0e05a <unknown>
#1 0x5556dd7ad8c3 <unknown>
#2 0x5556dd795a35 <unknown>
#3 0x5556dd7938ee <unknown>
#4 0x5556dd79423f <unknown>
#5 0x5556dd7a2c03 <unknown>
#6 0x5556dd7bbfce <unknown>
#7 0x5556dd7c27db <unknown>
#8 0x5556dd794980 <unknown>
#9 0x5556dd7bb7d5 <unknown>
#10 0x5556dd84b029 <unknown>
#11 0x5556dd8251b3 <unknown>
#12 0x5556dd7f159b <unknown>
#13 0x5556dd7f2971 <unknown>
#14 0x5556ddcd322b <unknown>
#15 0x5556ddcd6f79 <unknown>
#16 0x5556ddcba309 <unknown>
#17 0x5556ddcd7b28 <unknown>
#18 0x5556ddc9ebef <unknown>
#19 0x5556ddcfb0e8 <unknown>
#20 0x5556ddcfb2c6 <unknown>
#21 0x5556ddd0d036 <unknown>
#22 0x7f76d15a56ea start_thread

Problem exporting figure bsub_s5pseq1-GAT(ASP)-codon_scaled. Reason: Message: tab crashed
  (Session info: chrome=139.0.7258.66)
Stacktrace:
#0 0x5556ddd0e05a <unknown>
#1 0x5556dd7ad8c3 <unknown>
#2 0x5556dd795a35 <unknown>
#3 0x5556dd7938ee <unknown>
#4 0x5556dd79423f <unknown>
#5 0x5556dd7a2c03 <unknown>
#6 0x5556dd7bbfce <unknown>
#7 0x5556dd7c27db <unknown>
#8 0x5556dd794980 <unknown>
#9 0x5556dd7bb7d5 <unknown>
#10 0x5556dd84b029 <unknown>
#11 0x5556dd8251b3 <unknown>
#12 0x5556dd7f159b <unknown>
#13 0x5556dd7f2971 <unknown>
#14 0x5556ddcd322b <unknown>
#15 0x5556ddcd6f79 <unknown>
#16 0x5556ddcba309 <unknown>
#17 0x5556ddcd7b28 <unknown>
#18 0x5556ddc9ebef <unknown>
#19 0x5556ddcfb0e8 <unknown>
#20 0x5556ddcfb2c6 <unknown>
#21 0x5556ddd0d036 <unknown>
#22 0x7f76d15a56ea start_thread

Problem exporting figure bsub_s5pseq2-GAT(ASP)-codon_scaled. Reason: Message: tab crashed
  (Session info: chrome=139.0.7258.66)
Stacktrace:
#0 0x5556ddd0e05a <unknown>
#1 0x5556dd7ad8c3 <unknown>
#2 0x5556dd795a35 <unknown>
#3 0x5556dd7938ee <unknown>
#4 0x5556dd79423f <unknown>
#5 0x5556dd7a2c03 <unknown>
#6 0x5556dd7bbfce <unknown>
#7 0x5556dd7c27db <unknown>
#8 0x5556dd794980 <unknown>
#9 0x5556dd7bb7d5 <unknown>
#10 0x5556dd84b029 <unknown>
#11 0x5556dd8251b3 <unknown>
#12 0x5556dd7f159b <unknown>
#13 0x5556dd7f2971 <unknown>
#14 0x5556ddcd322b <unknown>
#15 0x5556ddcd6f79 <unknown>
#16 0x5556ddcba309 <unknown>
#17 0x5556ddcd7b28 <unknown>
#18 0x5556ddc9ebef <unknown>
#19 0x5556ddcfb0e8 <unknown>
#20 0x5556ddcfb2c6 <unknown>
#21 0x5556ddd0d036 <unknown>
#22 0x7f76d15a56ea start_thread

Problem exporting figure bsub_s5pseq2-GAT(ASP)-codon_scaled. Reason: Message: tab crashed
  (Session info: chrome=139.0.7258.66)
Stacktrace:
#0 0x5556ddd0e05a <unknown>
#1 0x5556dd7ad8c3 <unknown>
#2 0x5556dd795a35 <unknown>
#3 0x5556dd7938ee <unknown>
#4 0x5556dd79423f <unknown>
#5 0x5556dd7a2c03 <unknown>
#6 0x5556dd7bbfce <unknown>
#7 0x5556dd7c27db <unknown>
#8 0x5556dd794980 <unknown>
#9 0x5556dd7bb7d5 <unknown>
#10 0x5556dd84b029 <unknown>
#11 0x5556dd8251b3 <unknown>
#12 0x5556dd7f159b <unknown>
#13 0x5556dd7f2971 <unknown>
#14 0x5556ddcd322b <unknown>
#15 0x5556ddcd6f79 <unknown>
#16 0x5556ddcba309 <unknown>
#17 0x5556ddcd7b28 <unknown>
#18 0x5556ddc9ebef <unknown>
#19 0x5556ddcfb0e8 <unknown>
#20 0x5556ddcfb2c6 <unknown>
#21 0x5556ddd0d036 <unknown>
#22 0x7f76d15a56ea start_thread

Problem exporting figure GAT(ASP)-codon_scaled_overlay. Reason: Message: tab crashed
  (Session info: chrome=139.0.7258.66)
Stacktrace:
#0 0x5556ddd0e05a <unknown>
#1 0x5556dd7ad8c3 <unknown>
#2 0x5556dd795a35 <unknown>
#3 0x5556dd7938ee <unknown>
#4 0x5556dd79423f <unknown>
#5 0x5556dd7a2c03 <unknown>
#6 0x5556dd7bbfce <unknown>
#7 0x5556dd7c27db <unknown>
#8 0x5556dd794980 <unknown>
#9 0x5556dd7bb7d5 <unknown>
#10 0x5556dd84b029 <unknown>
#11 0x5556dd8251b3 <unknown>
#12 0x5556dd7f159b <unknown>
#13 0x5556dd7f2971 <unknown>
#14 0x5556ddcd322b <unknown>
#15 0x5556ddcd6f79 <unknown>
#16 0x5556ddcba309 <unknown>
#17 0x5556ddcd7b28 <unknown>
#18 0x5556ddc9ebef <unknown>
#19 0x5556ddcfb0e8 <unknown>
#20 0x5556ddcfb2c6 <unknown>
#21 0x5556ddd0d036 <unknown>
#22 0x7f76d15a56ea start_thread

Problem exporting figure GAT(ASP)-codon_scaled_overlay. Reason: Message: tab crashed
  (Session info: chrome=139.0.7258.66)
Stacktrace:
#0 0x5556ddd0e05a <unknown>
#1 0x5556dd7ad8c3 <unknown>
#2 0x5556dd795a35 <unknown>
#3 0x5556dd7938ee <unknown>
#4 0x5556dd79423f <unknown>
#5 0x5556dd7a2c03 <unknown>
#6 0x5556dd7bbfce <unknown>
#7 0x5556dd7c27db <unknown>
#8 0x5556dd794980 <unknown>
#9 0x5556dd7bb7d5 <unknown>
#10 0x5556dd84b029 <unknown>
#11 0x5556dd8251b3 <unknown>
#12 0x5556dd7f159b <unknown>
#13 0x5556dd7f2971 <unknown>
#14 0x5556ddcd322b <unknown>
#15 0x5556ddcd6f79 <unknown>
#16 0x5556ddcba309 <unknown>
#17 0x5556ddcd7b28 <unknown>
#18 0x5556ddc9ebef <unknown>
#19 0x5556ddcfb0e8 <unknown>
#20 0x5556ddcfb2c6 <unknown>
#21 0x5556ddd0d036 <unknown>
#22 0x7f76d15a56ea start_thread

Problem exporting figure bsub_ht5pseq-GAC(ASP)-codon_scaled. Reason: Message: tab crashed
  (Session info: chrome=139.0.7258.66)
Stacktrace:
#0 0x5556ddd0e05a <unknown>
#1 0x5556dd7ad8c3 <unknown>
#2 0x5556dd795a35 <unknown>
#3 0x5556dd7938ee <unknown>
#4 0x5556dd79423f <unknown>
#5 0x5556dd7a2c03 <unknown>
#6 0x5556dd7bbfce <unknown>
#7 0x5556dd7c27db <unknown>
#8 0x5556dd794980 <unknown>
#9 0x5556dd7bb7d5 <unknown>
#10 0x5556dd84b029 <unknown>
#11 0x5556dd8251b3 <unknown>
#12 0x5556dd7f159b <unknown>
#13 0x5556dd7f2971 <unknown>
#14 0x5556ddcd322b <unknown>
#15 0x5556ddcd6f79 <unknown>
#16 0x5556ddcba309 <unknown>
#17 0x5556ddcd7b28 <unknown>
#18 0x5556ddc9ebef <unknown>
#19 0x5556ddcfb0e8 <unknown>
#20 0x5556ddcfb2c6 <unknown>
#21 0x5556ddd0d036 <unknown>
#22 0x7f76d15a56ea start_thread

Problem exporting figure bsub_ht5pseq-GAC(ASP)-codon_scaled. Reason: Message: tab crashed
  (Session info: chrome=139.0.7258.66)
Stacktrace:
#0 0x5556ddd0e05a <unknown>
#1 0x5556dd7ad8c3 <unknown>
#2 0x5556dd795a35 <unknown>
#3 0x5556dd7938ee <unknown>
#4 0x5556dd79423f <unknown>
#5 0x5556dd7a2c03 <unknown>
#6 0x5556dd7bbfce <unknown>
#7 0x5556dd7c27db <unknown>
#8 0x5556dd794980 <unknown>
#9 0x5556dd7bb7d5 <unknown>
#10 0x5556dd84b029 <unknown>
#11 0x5556dd8251b3 <unknown>
#12 0x5556dd7f159b <unknown>
#13 0x5556dd7f2971 <unknown>
#14 0x5556ddcd322b <unknown>
#15 0x5556ddcd6f79 <unknown>
#16 0x5556ddcba309 <unknown>
#17 0x5556ddcd7b28 <unknown>
#18 0x5556ddc9ebef <unknown>
#19 0x5556ddcfb0e8 <unknown>
#20 0x5556ddcfb2c6 <unknown>
#21 0x5556ddd0d036 <unknown>
#22 0x7f76d15a56ea start_thread

Problem exporting figure bsub_s5pseq1-GAC(ASP)-codon_scaled. Reason: Message: tab crashed
  (Session info: chrome=139.0.7258.66)
Stacktrace:
#0 0x5556ddd0e05a <unknown>
#1 0x5556dd7ad8c3 <unknown>
#2 0x5556dd795a35 <unknown>
#3 0x5556dd7938ee <unknown>
#4 0x5556dd79423f <unknown>
#5 0x5556dd7a2c03 <unknown>
#6 0x5556dd7bbfce <unknown>
#7 0x5556dd7c27db <unknown>
#8 0x5556dd794980 <unknown>
#9 0x5556dd7bb7d5 <unknown>
#10 0x5556dd84b029 <unknown>
#11 0x5556dd8251b3 <unknown>
#12 0x5556dd7f159b <unknown>
#13 0x5556dd7f2971 <unknown>
#14 0x5556ddcd322b <unknown>
#15 0x5556ddcd6f79 <unknown>
#16 0x5556ddcba309 <unknown>
#17 0x5556ddcd7b28 <unknown>
#18 0x5556ddc9ebef <unknown>
#19 0x5556ddcfb0e8 <unknown>
#20 0x5556ddcfb2c6 <unknown>
#21 0x5556ddd0d036 <unknown>
#22 0x7f76d15a56ea start_thread

Problem exporting figure bsub_s5pseq1-GAC(ASP)-codon_scaled. Reason: Message: tab crashed
  (Session info: chrome=139.0.7258.66)
Stacktrace:
#0 0x5556ddd0e05a <unknown>
#1 0x5556dd7ad8c3 <unknown>
#2 0x5556dd795a35 <unknown>
#3 0x5556dd7938ee <unknown>
#4 0x5556dd79423f <unknown>
#5 0x5556dd7a2c03 <unknown>
#6 0x5556dd7bbfce <unknown>
#7 0x5556dd7c27db <unknown>
#8 0x5556dd794980 <unknown>
#9 0x5556dd7bb7d5 <unknown>
#10 0x5556dd84b029 <unknown>
#11 0x5556dd8251b3 <unknown>
#12 0x5556dd7f159b <unknown>
#13 0x5556dd7f2971 <unknown>
#14 0x5556ddcd322b <unknown>
#15 0x5556ddcd6f79 <unknown>
#16 0x5556ddcba309 <unknown>
#17 0x5556ddcd7b28 <unknown>
#18 0x5556ddc9ebef <unknown>
#19 0x5556ddcfb0e8 <unknown>
#20 0x5556ddcfb2c6 <unknown>
#21 0x5556ddd0d036 <unknown>
#22 0x7f76d15a56ea start_thread

Problem exporting figure bsub_s5pseq2-GAC(ASP)-codon_scaled. Reason: Message: tab crashed
  (Session info: chrome=139.0.7258.66)
Stacktrace:
#0 0x5556ddd0e05a <unknown>
#1 0x5556dd7ad8c3 <unknown>
#2 0x5556dd795a35 <unknown>
#3 0x5556dd7938ee <unknown>
#4 0x5556dd79423f <unknown>
#5 0x5556dd7a2c03 <unknown>
#6 0x5556dd7bbfce <unknown>
#7 0x5556dd7c27db <unknown>
#8 0x5556dd794980 <unknown>
#9 0x5556dd7bb7d5 <unknown>
#10 0x5556dd84b029 <unknown>
#11 0x5556dd8251b3 <unknown>
#12 0x5556dd7f159b <unknown>
#13 0x5556dd7f2971 <unknown>
#14 0x5556ddcd322b <unknown>
#15 0x5556ddcd6f79 <unknown>
#16 0x5556ddcba309 <unknown>
#17 0x5556ddcd7b28 <unknown>
#18 0x5556ddc9ebef <unknown>
#19 0x5556ddcfb0e8 <unknown>
#20 0x5556ddcfb2c6 <unknown>
#21 0x5556ddd0d036 <unknown>
#22 0x7f76d15a56ea start_thread

Problem exporting figure bsub_s5pseq2-GAC(ASP)-codon_scaled. Reason: Message: tab crashed
  (Session info: chrome=139.0.7258.66)
Stacktrace:
#0 0x5556ddd0e05a <unknown>
#1 0x5556dd7ad8c3 <unknown>
#2 0x5556dd795a35 <unknown>
#3 0x5556dd7938ee <unknown>
#4 0x5556dd79423f <unknown>
#5 0x5556dd7a2c03 <unknown>
#6 0x5556dd7bbfce <unknown>
#7 0x5556dd7c27db <unknown>
#8 0x5556dd794980 <unknown>
#9 0x5556dd7bb7d5 <unknown>
#10 0x5556dd84b029 <unknown>
#11 0x5556dd8251b3 <unknown>
#12 0x5556dd7f159b <unknown>
#13 0x5556dd7f2971 <unknown>
#14 0x5556ddcd322b <unknown>
#15 0x5556ddcd6f79 <unknown>
#16 0x5556ddcba309 <unknown>
#17 0x5556ddcd7b28 <unknown>
#18 0x5556ddc9ebef <unknown>
#19 0x5556ddcfb0e8 <unknown>
#20 0x5556ddcfb2c6 <unknown>
#21 0x5556ddd0d036 <unknown>
#22 0x7f76d15a56ea start_thread

Problem exporting figure GAC(ASP)-codon_scaled_overlay. Reason: Message: tab crashed
  (Session info: chrome=139.0.7258.66)
Stacktrace:
#0 0x5556ddd0e05a <unknown>
#1 0x5556dd7ad8c3 <unknown>
#2 0x5556dd795a35 <unknown>
#3 0x5556dd7938ee <unknown>
#4 0x5556dd79423f <unknown>
#5 0x5556dd7a2c03 <unknown>
#6 0x5556dd7bbfce <unknown>
#7 0x5556dd7c27db <unknown>
#8 0x5556dd794980 <unknown>
#9 0x5556dd7bb7d5 <unknown>
#10 0x5556dd84b029 <unknown>
#11 0x5556dd8251b3 <unknown>
#12 0x5556dd7f159b <unknown>
#13 0x5556dd7f2971 <unknown>
#14 0x5556ddcd322b <unknown>
#15 0x5556ddcd6f79 <unknown>
#16 0x5556ddcba309 <unknown>
#17 0x5556ddcd7b28 <unknown>
#18 0x5556ddc9ebef <unknown>
#19 0x5556ddcfb0e8 <unknown>
#20 0x5556ddcfb2c6 <unknown>
#21 0x5556ddd0d036 <unknown>
#22 0x7f76d15a56ea start_thread

Problem exporting figure GAC(ASP)-codon_scaled_overlay. Reason: Message: tab crashed
  (Session info: chrome=139.0.7258.66)
Stacktrace:
#0 0x5556ddd0e05a <unknown>
#1 0x5556dd7ad8c3 <unknown>
#2 0x5556dd795a35 <unknown>
#3 0x5556dd7938ee <unknown>
#4 0x5556dd79423f <unknown>
#5 0x5556dd7a2c03 <unknown>
#6 0x5556dd7bbfce <unknown>
#7 0x5556dd7c27db <unknown>
#8 0x5556dd794980 <unknown>
#9 0x5556dd7bb7d5 <unknown>
#10 0x5556dd84b029 <unknown>
#11 0x5556dd8251b3 <unknown>
#12 0x5556dd7f159b <unknown>
#13 0x5556dd7f2971 <unknown>
#14 0x5556ddcd322b <unknown>
#15 0x5556ddcd6f79 <unknown>
#16 0x5556ddcba309 <unknown>
#17 0x5556ddcd7b28 <unknown>
#18 0x5556ddc9ebef <unknown>
#19 0x5556ddcfb0e8 <unknown>
#20 0x5556ddcfb2c6 <unknown>
#21 0x5556ddd0d036 <unknown>
#22 0x7f76d15a56ea start_thread

Problem exporting figure bsub_ht5pseq-TGT(CYS)-codon_scaled. Reason: Message: tab crashed
  (Session info: chrome=139.0.7258.66)
Stacktrace:
#0 0x5556ddd0e05a <unknown>
#1 0x5556dd7ad8c3 <unknown>
#2 0x5556dd795a35 <unknown>
#3 0x5556dd7938ee <unknown>
#4 0x5556dd79423f <unknown>
#5 0x5556dd7a2c03 <unknown>
#6 0x5556dd7bbfce <unknown>
#7 0x5556dd7c27db <unknown>
#8 0x5556dd794980 <unknown>
#9 0x5556dd7bb7d5 <unknown>
#10 0x5556dd84b029 <unknown>
#11 0x5556dd8251b3 <unknown>
#12 0x5556dd7f159b <unknown>
#13 0x5556dd7f2971 <unknown>
#14 0x5556ddcd322b <unknown>
#15 0x5556ddcd6f79 <unknown>
#16 0x5556ddcba309 <unknown>
#17 0x5556ddcd7b28 <unknown>
#18 0x5556ddc9ebef <unknown>
#19 0x5556ddcfb0e8 <unknown>
#20 0x5556ddcfb2c6 <unknown>
#21 0x5556ddd0d036 <unknown>
#22 0x7f76d15a56ea start_thread

Problem exporting figure bsub_ht5pseq-TGT(CYS)-codon_scaled. Reason: Message: tab crashed
  (Session info: chrome=139.0.7258.66)
Stacktrace:
#0 0x5556ddd0e05a <unknown>
#1 0x5556dd7ad8c3 <unknown>
#2 0x5556dd795a35 <unknown>
#3 0x5556dd7938ee <unknown>
#4 0x5556dd79423f <unknown>
#5 0x5556dd7a2c03 <unknown>
#6 0x5556dd7bbfce <unknown>
#7 0x5556dd7c27db <unknown>
#8 0x5556dd794980 <unknown>
#9 0x5556dd7bb7d5 <unknown>
#10 0x5556dd84b029 <unknown>
#11 0x5556dd8251b3 <unknown>
#12 0x5556dd7f159b <unknown>
#13 0x5556dd7f2971 <unknown>
#14 0x5556ddcd322b <unknown>
#15 0x5556ddcd6f79 <unknown>
#16 0x5556ddcba309 <unknown>
#17 0x5556ddcd7b28 <unknown>
#18 0x5556ddc9ebef <unknown>
#19 0x5556ddcfb0e8 <unknown>
#20 0x5556ddcfb2c6 <unknown>
#21 0x5556ddd0d036 <unknown>
#22 0x7f76d15a56ea start_thread

Problem exporting figure bsub_s5pseq1-TGT(CYS)-codon_scaled. Reason: Message: tab crashed
  (Session info: chrome=139.0.7258.66)
Stacktrace:
#0 0x5556ddd0e05a <unknown>
#1 0x5556dd7ad8c3 <unknown>
#2 0x5556dd795a35 <unknown>
#3 0x5556dd7938ee <unknown>
#4 0x5556dd79423f <unknown>
#5 0x5556dd7a2c03 <unknown>
#6 0x5556dd7bbfce <unknown>
#7 0x5556dd7c27db <unknown>
#8 0x5556dd794980 <unknown>
#9 0x5556dd7bb7d5 <unknown>
#10 0x5556dd84b029 <unknown>
#11 0x5556dd8251b3 <unknown>
#12 0x5556dd7f159b <unknown>
#13 0x5556dd7f2971 <unknown>
#14 0x5556ddcd322b <unknown>
#15 0x5556ddcd6f79 <unknown>
#16 0x5556ddcba309 <unknown>
#17 0x5556ddcd7b28 <unknown>
#18 0x5556ddc9ebef <unknown>
#19 0x5556ddcfb0e8 <unknown>
#20 0x5556ddcfb2c6 <unknown>
#21 0x5556ddd0d036 <unknown>
#22 0x7f76d15a56ea start_thread

Problem exporting figure bsub_s5pseq1-TGT(CYS)-codon_scaled. Reason: Message: tab crashed
  (Session info: chrome=139.0.7258.66)
Stacktrace:
#0 0x5556ddd0e05a <unknown>
#1 0x5556dd7ad8c3 <unknown>
#2 0x5556dd795a35 <unknown>
#3 0x5556dd7938ee <unknown>
#4 0x5556dd79423f <unknown>
#5 0x5556dd7a2c03 <unknown>
#6 0x5556dd7bbfce <unknown>
#7 0x5556dd7c27db <unknown>
#8 0x5556dd794980 <unknown>
#9 0x5556dd7bb7d5 <unknown>
#10 0x5556dd84b029 <unknown>
#11 0x5556dd8251b3 <unknown>
#12 0x5556dd7f159b <unknown>
#13 0x5556dd7f2971 <unknown>
#14 0x5556ddcd322b <unknown>
#15 0x5556ddcd6f79 <unknown>
#16 0x5556ddcba309 <unknown>
#17 0x5556ddcd7b28 <unknown>
#18 0x5556ddc9ebef <unknown>
#19 0x5556ddcfb0e8 <unknown>
#20 0x5556ddcfb2c6 <unknown>
#21 0x5556ddd0d036 <unknown>
#22 0x7f76d15a56ea start_thread

Problem exporting figure bsub_s5pseq2-TGT(CYS)-codon_scaled. Reason: Message: tab crashed
  (Session info: chrome=139.0.7258.66)
Stacktrace:
#0 0x5556ddd0e05a <unknown>
#1 0x5556dd7ad8c3 <unknown>
#2 0x5556dd795a35 <unknown>
#3 0x5556dd7938ee <unknown>
#4 0x5556dd79423f <unknown>
#5 0x5556dd7a2c03 <unknown>
#6 0x5556dd7bbfce <unknown>
#7 0x5556dd7c27db <unknown>
#8 0x5556dd794980 <unknown>
#9 0x5556dd7bb7d5 <unknown>
#10 0x5556dd84b029 <unknown>
#11 0x5556dd8251b3 <unknown>
#12 0x5556dd7f159b <unknown>
#13 0x5556dd7f2971 <unknown>
#14 0x5556ddcd322b <unknown>
#15 0x5556ddcd6f79 <unknown>
#16 0x5556ddcba309 <unknown>
#17 0x5556ddcd7b28 <unknown>
#18 0x5556ddc9ebef <unknown>
#19 0x5556ddcfb0e8 <unknown>
#20 0x5556ddcfb2c6 <unknown>
#21 0x5556ddd0d036 <unknown>
#22 0x7f76d15a56ea start_thread

Problem exporting figure bsub_s5pseq2-TGT(CYS)-codon_scaled. Reason: Message: tab crashed
  (Session info: chrome=139.0.7258.66)
Stacktrace:
#0 0x5556ddd0e05a <unknown>
#1 0x5556dd7ad8c3 <unknown>
#2 0x5556dd795a35 <unknown>
#3 0x5556dd7938ee <unknown>
#4 0x5556dd79423f <unknown>
#5 0x5556dd7a2c03 <unknown>
#6 0x5556dd7bbfce <unknown>
#7 0x5556dd7c27db <unknown>
#8 0x5556dd794980 <unknown>
#9 0x5556dd7bb7d5 <unknown>
#10 0x5556dd84b029 <unknown>
#11 0x5556dd8251b3 <unknown>
#12 0x5556dd7f159b <unknown>
#13 0x5556dd7f2971 <unknown>
#14 0x5556ddcd322b <unknown>
#15 0x5556ddcd6f79 <unknown>
#16 0x5556ddcba309 <unknown>
#17 0x5556ddcd7b28 <unknown>
#18 0x5556ddc9ebef <unknown>
#19 0x5556ddcfb0e8 <unknown>
#20 0x5556ddcfb2c6 <unknown>
#21 0x5556ddd0d036 <unknown>
#22 0x7f76d15a56ea start_thread

Problem exporting figure TGT(CYS)-codon_scaled_overlay. Reason: Message: tab crashed
  (Session info: chrome=139.0.7258.66)
Stacktrace:
#0 0x5556ddd0e05a <unknown>
#1 0x5556dd7ad8c3 <unknown>
#2 0x5556dd795a35 <unknown>
#3 0x5556dd7938ee <unknown>
#4 0x5556dd79423f <unknown>
#5 0x5556dd7a2c03 <unknown>
#6 0x5556dd7bbfce <unknown>
#7 0x5556dd7c27db <unknown>
#8 0x5556dd794980 <unknown>
#9 0x5556dd7bb7d5 <unknown>
#10 0x5556dd84b029 <unknown>
#11 0x5556dd8251b3 <unknown>
#12 0x5556dd7f159b <unknown>
#13 0x5556dd7f2971 <unknown>
#14 0x5556ddcd322b <unknown>
#15 0x5556ddcd6f79 <unknown>
#16 0x5556ddcba309 <unknown>
#17 0x5556ddcd7b28 <unknown>
#18 0x5556ddc9ebef <unknown>
#19 0x5556ddcfb0e8 <unknown>
#20 0x5556ddcfb2c6 <unknown>
#21 0x5556ddd0d036 <unknown>
#22 0x7f76d15a56ea start_thread

Problem exporting figure TGT(CYS)-codon_scaled_overlay. Reason: Message: tab crashed
  (Session info: chrome=139.0.7258.66)
Stacktrace:
#0 0x5556ddd0e05a <unknown>
#1 0x5556dd7ad8c3 <unknown>
#2 0x5556dd795a35 <unknown>
#3 0x5556dd7938ee <unknown>
#4 0x5556dd79423f <unknown>
#5 0x5556dd7a2c03 <unknown>
#6 0x5556dd7bbfce <unknown>
#7 0x5556dd7c27db <unknown>
#8 0x5556dd794980 <unknown>
#9 0x5556dd7bb7d5 <unknown>
#10 0x5556dd84b029 <unknown>
#11 0x5556dd8251b3 <unknown>
#12 0x5556dd7f159b <unknown>
#13 0x5556dd7f2971 <unknown>
#14 0x5556ddcd322b <unknown>
#15 0x5556ddcd6f79 <unknown>
#16 0x5556ddcba309 <unknown>
#17 0x5556ddcd7b28 <unknown>
#18 0x5556ddc9ebef <unknown>
#19 0x5556ddcfb0e8 <unknown>
#20 0x5556ddcfb2c6 <unknown>
#21 0x5556ddd0d036 <unknown>
#22 0x7f76d15a56ea start_thread

Problem exporting figure bsub_ht5pseq-TGC(CYS)-codon_scaled. Reason: Message: tab crashed
  (Session info: chrome=139.0.7258.66)
Stacktrace:
#0 0x5556ddd0e05a <unknown>
#1 0x5556dd7ad8c3 <unknown>
#2 0x5556dd795a35 <unknown>
#3 0x5556dd7938ee <unknown>
#4 0x5556dd79423f <unknown>
#5 0x5556dd7a2c03 <unknown>
#6 0x5556dd7bbfce <unknown>
#7 0x5556dd7c27db <unknown>
#8 0x5556dd794980 <unknown>
#9 0x5556dd7bb7d5 <unknown>
#10 0x5556dd84b029 <unknown>
#11 0x5556dd8251b3 <unknown>
#12 0x5556dd7f159b <unknown>
#13 0x5556dd7f2971 <unknown>
#14 0x5556ddcd322b <unknown>
#15 0x5556ddcd6f79 <unknown>
#16 0x5556ddcba309 <unknown>
#17 0x5556ddcd7b28 <unknown>
#18 0x5556ddc9ebef <unknown>
#19 0x5556ddcfb0e8 <unknown>
#20 0x5556ddcfb2c6 <unknown>
#21 0x5556ddd0d036 <unknown>
#22 0x7f76d15a56ea start_thread

Problem exporting figure bsub_ht5pseq-TGC(CYS)-codon_scaled. Reason: Message: tab crashed
  (Session info: chrome=139.0.7258.66)
Stacktrace:
#0 0x5556ddd0e05a <unknown>
#1 0x5556dd7ad8c3 <unknown>
#2 0x5556dd795a35 <unknown>
#3 0x5556dd7938ee <unknown>
#4 0x5556dd79423f <unknown>
#5 0x5556dd7a2c03 <unknown>
#6 0x5556dd7bbfce <unknown>
#7 0x5556dd7c27db <unknown>
#8 0x5556dd794980 <unknown>
#9 0x5556dd7bb7d5 <unknown>
#10 0x5556dd84b029 <unknown>
#11 0x5556dd8251b3 <unknown>
#12 0x5556dd7f159b <unknown>
#13 0x5556dd7f2971 <unknown>
#14 0x5556ddcd322b <unknown>
#15 0x5556ddcd6f79 <unknown>
#16 0x5556ddcba309 <unknown>
#17 0x5556ddcd7b28 <unknown>
#18 0x5556ddc9ebef <unknown>
#19 0x5556ddcfb0e8 <unknown>
#20 0x5556ddcfb2c6 <unknown>
#21 0x5556ddd0d036 <unknown>
#22 0x7f76d15a56ea start_thread

Problem exporting figure bsub_s5pseq1-TGC(CYS)-codon_scaled. Reason: Message: tab crashed
  (Session info: chrome=139.0.7258.66)
Stacktrace:
#0 0x5556ddd0e05a <unknown>
#1 0x5556dd7ad8c3 <unknown>
#2 0x5556dd795a35 <unknown>
#3 0x5556dd7938ee <unknown>
#4 0x5556dd79423f <unknown>
#5 0x5556dd7a2c03 <unknown>
#6 0x5556dd7bbfce <unknown>
#7 0x5556dd7c27db <unknown>
#8 0x5556dd794980 <unknown>
#9 0x5556dd7bb7d5 <unknown>
#10 0x5556dd84b029 <unknown>
#11 0x5556dd8251b3 <unknown>
#12 0x5556dd7f159b <unknown>
#13 0x5556dd7f2971 <unknown>
#14 0x5556ddcd322b <unknown>
#15 0x5556ddcd6f79 <unknown>
#16 0x5556ddcba309 <unknown>
#17 0x5556ddcd7b28 <unknown>
#18 0x5556ddc9ebef <unknown>
#19 0x5556ddcfb0e8 <unknown>
#20 0x5556ddcfb2c6 <unknown>
#21 0x5556ddd0d036 <unknown>
#22 0x7f76d15a56ea start_thread

Problem exporting figure bsub_s5pseq1-TGC(CYS)-codon_scaled. Reason: Message: tab crashed
  (Session info: chrome=139.0.7258.66)
Stacktrace:
#0 0x5556ddd0e05a <unknown>
#1 0x5556dd7ad8c3 <unknown>
#2 0x5556dd795a35 <unknown>
#3 0x5556dd7938ee <unknown>
#4 0x5556dd79423f <unknown>
#5 0x5556dd7a2c03 <unknown>
#6 0x5556dd7bbfce <unknown>
#7 0x5556dd7c27db <unknown>
#8 0x5556dd794980 <unknown>
#9 0x5556dd7bb7d5 <unknown>
#10 0x5556dd84b029 <unknown>
#11 0x5556dd8251b3 <unknown>
#12 0x5556dd7f159b <unknown>
#13 0x5556dd7f2971 <unknown>
#14 0x5556ddcd322b <unknown>
#15 0x5556ddcd6f79 <unknown>
#16 0x5556ddcba309 <unknown>
#17 0x5556ddcd7b28 <unknown>
#18 0x5556ddc9ebef <unknown>
#19 0x5556ddcfb0e8 <unknown>
#20 0x5556ddcfb2c6 <unknown>
#21 0x5556ddd0d036 <unknown>
#22 0x7f76d15a56ea start_thread

Problem exporting figure bsub_s5pseq2-TGC(CYS)-codon_scaled. Reason: Message: tab crashed
  (Session info: chrome=139.0.7258.66)
Stacktrace:
#0 0x5556ddd0e05a <unknown>
#1 0x5556dd7ad8c3 <unknown>
#2 0x5556dd795a35 <unknown>
#3 0x5556dd7938ee <unknown>
#4 0x5556dd79423f <unknown>
#5 0x5556dd7a2c03 <unknown>
#6 0x5556dd7bbfce <unknown>
#7 0x5556dd7c27db <unknown>
#8 0x5556dd794980 <unknown>
#9 0x5556dd7bb7d5 <unknown>
#10 0x5556dd84b029 <unknown>
#11 0x5556dd8251b3 <unknown>
#12 0x5556dd7f159b <unknown>
#13 0x5556dd7f2971 <unknown>
#14 0x5556ddcd322b <unknown>
#15 0x5556ddcd6f79 <unknown>
#16 0x5556ddcba309 <unknown>
#17 0x5556ddcd7b28 <unknown>
#18 0x5556ddc9ebef <unknown>
#19 0x5556ddcfb0e8 <unknown>
#20 0x5556ddcfb2c6 <unknown>
#21 0x5556ddd0d036 <unknown>
#22 0x7f76d15a56ea start_thread

Problem exporting figure bsub_s5pseq2-TGC(CYS)-codon_scaled. Reason: Message: tab crashed
  (Session info: chrome=139.0.7258.66)
Stacktrace:
#0 0x5556ddd0e05a <unknown>
#1 0x5556dd7ad8c3 <unknown>
#2 0x5556dd795a35 <unknown>
#3 0x5556dd7938ee <unknown>
#4 0x5556dd79423f <unknown>
#5 0x5556dd7a2c03 <unknown>
#6 0x5556dd7bbfce <unknown>
#7 0x5556dd7c27db <unknown>
#8 0x5556dd794980 <unknown>
#9 0x5556dd7bb7d5 <unknown>
#10 0x5556dd84b029 <unknown>
#11 0x5556dd8251b3 <unknown>
#12 0x5556dd7f159b <unknown>
#13 0x5556dd7f2971 <unknown>
#14 0x5556ddcd322b <unknown>
#15 0x5556ddcd6f79 <unknown>
#16 0x5556ddcba309 <unknown>
#17 0x5556ddcd7b28 <unknown>
#18 0x5556ddc9ebef <unknown>
#19 0x5556ddcfb0e8 <unknown>
#20 0x5556ddcfb2c6 <unknown>
#21 0x5556ddd0d036 <unknown>
#22 0x7f76d15a56ea start_thread

Problem exporting figure TGC(CYS)-codon_scaled_overlay. Reason: Message: tab crashed
  (Session info: chrome=139.0.7258.66)
Stacktrace:
#0 0x5556ddd0e05a <unknown>
#1 0x5556dd7ad8c3 <unknown>
#2 0x5556dd795a35 <unknown>
#3 0x5556dd7938ee <unknown>
#4 0x5556dd79423f <unknown>
#5 0x5556dd7a2c03 <unknown>
#6 0x5556dd7bbfce <unknown>
#7 0x5556dd7c27db <unknown>
#8 0x5556dd794980 <unknown>
#9 0x5556dd7bb7d5 <unknown>
#10 0x5556dd84b029 <unknown>
#11 0x5556dd8251b3 <unknown>
#12 0x5556dd7f159b <unknown>
#13 0x5556dd7f2971 <unknown>
#14 0x5556ddcd322b <unknown>
#15 0x5556ddcd6f79 <unknown>
#16 0x5556ddcba309 <unknown>
#17 0x5556ddcd7b28 <unknown>
#18 0x5556ddc9ebef <unknown>
#19 0x5556ddcfb0e8 <unknown>
#20 0x5556ddcfb2c6 <unknown>
#21 0x5556ddd0d036 <unknown>
#22 0x7f76d15a56ea start_thread

Problem exporting figure TGC(CYS)-codon_scaled_overlay. Reason: Message: tab crashed
  (Session info: chrome=139.0.7258.66)
Stacktrace:
#0 0x5556ddd0e05a <unknown>
#1 0x5556dd7ad8c3 <unknown>
#2 0x5556dd795a35 <unknown>
#3 0x5556dd7938ee <unknown>
#4 0x5556dd79423f <unknown>
#5 0x5556dd7a2c03 <unknown>
#6 0x5556dd7bbfce <unknown>
#7 0x5556dd7c27db <unknown>
#8 0x5556dd794980 <unknown>
#9 0x5556dd7bb7d5 <unknown>
#10 0x5556dd84b029 <unknown>
#11 0x5556dd8251b3 <unknown>
#12 0x5556dd7f159b <unknown>
#13 0x5556dd7f2971 <unknown>
#14 0x5556ddcd322b <unknown>
#15 0x5556ddcd6f79 <unknown>
#16 0x5556ddcba309 <unknown>
#17 0x5556ddcd7b28 <unknown>
#18 0x5556ddc9ebef <unknown>
#19 0x5556ddcfb0e8 <unknown>
#20 0x5556ddcfb2c6 <unknown>
#21 0x5556ddd0d036 <unknown>
#22 0x7f76d15a56ea start_thread

Problem exporting figure bsub_ht5pseq-CAA(GLN)-codon_scaled. Reason: Message: tab crashed
  (Session info: chrome=139.0.7258.66)
Stacktrace:
#0 0x5556ddd0e05a <unknown>
#1 0x5556dd7ad8c3 <unknown>
#2 0x5556dd795a35 <unknown>
#3 0x5556dd7938ee <unknown>
#4 0x5556dd79423f <unknown>
#5 0x5556dd7a2c03 <unknown>
#6 0x5556dd7bbfce <unknown>
#7 0x5556dd7c27db <unknown>
#8 0x5556dd794980 <unknown>
#9 0x5556dd7bb7d5 <unknown>
#10 0x5556dd84b029 <unknown>
#11 0x5556dd8251b3 <unknown>
#12 0x5556dd7f159b <unknown>
#13 0x5556dd7f2971 <unknown>
#14 0x5556ddcd322b <unknown>
#15 0x5556ddcd6f79 <unknown>
#16 0x5556ddcba309 <unknown>
#17 0x5556ddcd7b28 <unknown>
#18 0x5556ddc9ebef <unknown>
#19 0x5556ddcfb0e8 <unknown>
#20 0x5556ddcfb2c6 <unknown>
#21 0x5556ddd0d036 <unknown>
#22 0x7f76d15a56ea start_thread

Problem exporting figure bsub_ht5pseq-CAA(GLN)-codon_scaled. Reason: Message: tab crashed
  (Session info: chrome=139.0.7258.66)
Stacktrace:
#0 0x5556ddd0e05a <unknown>
#1 0x5556dd7ad8c3 <unknown>
#2 0x5556dd795a35 <unknown>
#3 0x5556dd7938ee <unknown>
#4 0x5556dd79423f <unknown>
#5 0x5556dd7a2c03 <unknown>
#6 0x5556dd7bbfce <unknown>
#7 0x5556dd7c27db <unknown>
#8 0x5556dd794980 <unknown>
#9 0x5556dd7bb7d5 <unknown>
#10 0x5556dd84b029 <unknown>
#11 0x5556dd8251b3 <unknown>
#12 0x5556dd7f159b <unknown>
#13 0x5556dd7f2971 <unknown>
#14 0x5556ddcd322b <unknown>
#15 0x5556ddcd6f79 <unknown>
#16 0x5556ddcba309 <unknown>
#17 0x5556ddcd7b28 <unknown>
#18 0x5556ddc9ebef <unknown>
#19 0x5556ddcfb0e8 <unknown>
#20 0x5556ddcfb2c6 <unknown>
#21 0x5556ddd0d036 <unknown>
#22 0x7f76d15a56ea start_thread

Problem exporting figure bsub_s5pseq1-CAA(GLN)-codon_scaled. Reason: Message: tab crashed
  (Session info: chrome=139.0.7258.66)
Stacktrace:
#0 0x5556ddd0e05a <unknown>
#1 0x5556dd7ad8c3 <unknown>
#2 0x5556dd795a35 <unknown>
#3 0x5556dd7938ee <unknown>
#4 0x5556dd79423f <unknown>
#5 0x5556dd7a2c03 <unknown>
#6 0x5556dd7bbfce <unknown>
#7 0x5556dd7c27db <unknown>
#8 0x5556dd794980 <unknown>
#9 0x5556dd7bb7d5 <unknown>
#10 0x5556dd84b029 <unknown>
#11 0x5556dd8251b3 <unknown>
#12 0x5556dd7f159b <unknown>
#13 0x5556dd7f2971 <unknown>
#14 0x5556ddcd322b <unknown>
#15 0x5556ddcd6f79 <unknown>
#16 0x5556ddcba309 <unknown>
#17 0x5556ddcd7b28 <unknown>
#18 0x5556ddc9ebef <unknown>
#19 0x5556ddcfb0e8 <unknown>
#20 0x5556ddcfb2c6 <unknown>
#21 0x5556ddd0d036 <unknown>
#22 0x7f76d15a56ea start_thread

Problem exporting figure bsub_s5pseq1-CAA(GLN)-codon_scaled. Reason: Message: tab crashed
  (Session info: chrome=139.0.7258.66)
Stacktrace:
#0 0x5556ddd0e05a <unknown>
#1 0x5556dd7ad8c3 <unknown>
#2 0x5556dd795a35 <unknown>
#3 0x5556dd7938ee <unknown>
#4 0x5556dd79423f <unknown>
#5 0x5556dd7a2c03 <unknown>
#6 0x5556dd7bbfce <unknown>
#7 0x5556dd7c27db <unknown>
#8 0x5556dd794980 <unknown>
#9 0x5556dd7bb7d5 <unknown>
#10 0x5556dd84b029 <unknown>
#11 0x5556dd8251b3 <unknown>
#12 0x5556dd7f159b <unknown>
#13 0x5556dd7f2971 <unknown>
#14 0x5556ddcd322b <unknown>
#15 0x5556ddcd6f79 <unknown>
#16 0x5556ddcba309 <unknown>
#17 0x5556ddcd7b28 <unknown>
#18 0x5556ddc9ebef <unknown>
#19 0x5556ddcfb0e8 <unknown>
#20 0x5556ddcfb2c6 <unknown>
#21 0x5556ddd0d036 <unknown>
#22 0x7f76d15a56ea start_thread

Problem exporting figure bsub_s5pseq2-CAA(GLN)-codon_scaled. Reason: Message: tab crashed
  (Session info: chrome=139.0.7258.66)
Stacktrace:
#0 0x5556ddd0e05a <unknown>
#1 0x5556dd7ad8c3 <unknown>
#2 0x5556dd795a35 <unknown>
#3 0x5556dd7938ee <unknown>
#4 0x5556dd79423f <unknown>
#5 0x5556dd7a2c03 <unknown>
#6 0x5556dd7bbfce <unknown>
#7 0x5556dd7c27db <unknown>
#8 0x5556dd794980 <unknown>
#9 0x5556dd7bb7d5 <unknown>
#10 0x5556dd84b029 <unknown>
#11 0x5556dd8251b3 <unknown>
#12 0x5556dd7f159b <unknown>
#13 0x5556dd7f2971 <unknown>
#14 0x5556ddcd322b <unknown>
#15 0x5556ddcd6f79 <unknown>
#16 0x5556ddcba309 <unknown>
#17 0x5556ddcd7b28 <unknown>
#18 0x5556ddc9ebef <unknown>
#19 0x5556ddcfb0e8 <unknown>
#20 0x5556ddcfb2c6 <unknown>
#21 0x5556ddd0d036 <unknown>
#22 0x7f76d15a56ea start_thread

Problem exporting figure bsub_s5pseq2-CAA(GLN)-codon_scaled. Reason: Message: tab crashed
  (Session info: chrome=139.0.7258.66)
Stacktrace:
#0 0x5556ddd0e05a <unknown>
#1 0x5556dd7ad8c3 <unknown>
#2 0x5556dd795a35 <unknown>
#3 0x5556dd7938ee <unknown>
#4 0x5556dd79423f <unknown>
#5 0x5556dd7a2c03 <unknown>
#6 0x5556dd7bbfce <unknown>
#7 0x5556dd7c27db <unknown>
#8 0x5556dd794980 <unknown>
#9 0x5556dd7bb7d5 <unknown>
#10 0x5556dd84b029 <unknown>
#11 0x5556dd8251b3 <unknown>
#12 0x5556dd7f159b <unknown>
#13 0x5556dd7f2971 <unknown>
#14 0x5556ddcd322b <unknown>
#15 0x5556ddcd6f79 <unknown>
#16 0x5556ddcba309 <unknown>
#17 0x5556ddcd7b28 <unknown>
#18 0x5556ddc9ebef <unknown>
#19 0x5556ddcfb0e8 <unknown>
#20 0x5556ddcfb2c6 <unknown>
#21 0x5556ddd0d036 <unknown>
#22 0x7f76d15a56ea start_thread

Problem exporting figure CAA(GLN)-codon_scaled_overlay. Reason: Message: tab crashed
  (Session info: chrome=139.0.7258.66)
Stacktrace:
#0 0x5556ddd0e05a <unknown>
#1 0x5556dd7ad8c3 <unknown>
#2 0x5556dd795a35 <unknown>
#3 0x5556dd7938ee <unknown>
#4 0x5556dd79423f <unknown>
#5 0x5556dd7a2c03 <unknown>
#6 0x5556dd7bbfce <unknown>
#7 0x5556dd7c27db <unknown>
#8 0x5556dd794980 <unknown>
#9 0x5556dd7bb7d5 <unknown>
#10 0x5556dd84b029 <unknown>
#11 0x5556dd8251b3 <unknown>
#12 0x5556dd7f159b <unknown>
#13 0x5556dd7f2971 <unknown>
#14 0x5556ddcd322b <unknown>
#15 0x5556ddcd6f79 <unknown>
#16 0x5556ddcba309 <unknown>
#17 0x5556ddcd7b28 <unknown>
#18 0x5556ddc9ebef <unknown>
#19 0x5556ddcfb0e8 <unknown>
#20 0x5556ddcfb2c6 <unknown>
#21 0x5556ddd0d036 <unknown>
#22 0x7f76d15a56ea start_thread

Problem exporting figure CAA(GLN)-codon_scaled_overlay. Reason: Message: tab crashed
  (Session info: chrome=139.0.7258.66)
Stacktrace:
#0 0x5556ddd0e05a <unknown>
#1 0x5556dd7ad8c3 <unknown>
#2 0x5556dd795a35 <unknown>
#3 0x5556dd7938ee <unknown>
#4 0x5556dd79423f <unknown>
#5 0x5556dd7a2c03 <unknown>
#6 0x5556dd7bbfce <unknown>
#7 0x5556dd7c27db <unknown>
#8 0x5556dd794980 <unknown>
#9 0x5556dd7bb7d5 <unknown>
#10 0x5556dd84b029 <unknown>
#11 0x5556dd8251b3 <unknown>
#12 0x5556dd7f159b <unknown>
#13 0x5556dd7f2971 <unknown>
#14 0x5556ddcd322b <unknown>
#15 0x5556ddcd6f79 <unknown>
#16 0x5556ddcba309 <unknown>
#17 0x5556ddcd7b28 <unknown>
#18 0x5556ddc9ebef <unknown>
#19 0x5556ddcfb0e8 <unknown>
#20 0x5556ddcfb2c6 <unknown>
#21 0x5556ddd0d036 <unknown>
#22 0x7f76d15a56ea start_thread

Problem exporting figure bsub_ht5pseq-CAG(GLN)-codon_scaled. Reason: Message: tab crashed
  (Session info: chrome=139.0.7258.66)
Stacktrace:
#0 0x5556ddd0e05a <unknown>
#1 0x5556dd7ad8c3 <unknown>
#2 0x5556dd795a35 <unknown>
#3 0x5556dd7938ee <unknown>
#4 0x5556dd79423f <unknown>
#5 0x5556dd7a2c03 <unknown>
#6 0x5556dd7bbfce <unknown>
#7 0x5556dd7c27db <unknown>
#8 0x5556dd794980 <unknown>
#9 0x5556dd7bb7d5 <unknown>
#10 0x5556dd84b029 <unknown>
#11 0x5556dd8251b3 <unknown>
#12 0x5556dd7f159b <unknown>
#13 0x5556dd7f2971 <unknown>
#14 0x5556ddcd322b <unknown>
#15 0x5556ddcd6f79 <unknown>
#16 0x5556ddcba309 <unknown>
#17 0x5556ddcd7b28 <unknown>
#18 0x5556ddc9ebef <unknown>
#19 0x5556ddcfb0e8 <unknown>
#20 0x5556ddcfb2c6 <unknown>
#21 0x5556ddd0d036 <unknown>
#22 0x7f76d15a56ea start_thread

Problem exporting figure bsub_ht5pseq-CAG(GLN)-codon_scaled. Reason: Message: tab crashed
  (Session info: chrome=139.0.7258.66)
Stacktrace:
#0 0x5556ddd0e05a <unknown>
#1 0x5556dd7ad8c3 <unknown>
#2 0x5556dd795a35 <unknown>
#3 0x5556dd7938ee <unknown>
#4 0x5556dd79423f <unknown>
#5 0x5556dd7a2c03 <unknown>
#6 0x5556dd7bbfce <unknown>
#7 0x5556dd7c27db <unknown>
#8 0x5556dd794980 <unknown>
#9 0x5556dd7bb7d5 <unknown>
#10 0x5556dd84b029 <unknown>
#11 0x5556dd8251b3 <unknown>
#12 0x5556dd7f159b <unknown>
#13 0x5556dd7f2971 <unknown>
#14 0x5556ddcd322b <unknown>
#15 0x5556ddcd6f79 <unknown>
#16 0x5556ddcba309 <unknown>
#17 0x5556ddcd7b28 <unknown>
#18 0x5556ddc9ebef <unknown>
#19 0x5556ddcfb0e8 <unknown>
#20 0x5556ddcfb2c6 <unknown>
#21 0x5556ddd0d036 <unknown>
#22 0x7f76d15a56ea start_thread

Problem exporting figure bsub_s5pseq1-CAG(GLN)-codon_scaled. Reason: Message: tab crashed
  (Session info: chrome=139.0.7258.66)
Stacktrace:
#0 0x5556ddd0e05a <unknown>
#1 0x5556dd7ad8c3 <unknown>
#2 0x5556dd795a35 <unknown>
#3 0x5556dd7938ee <unknown>
#4 0x5556dd79423f <unknown>
#5 0x5556dd7a2c03 <unknown>
#6 0x5556dd7bbfce <unknown>
#7 0x5556dd7c27db <unknown>
#8 0x5556dd794980 <unknown>
#9 0x5556dd7bb7d5 <unknown>
#10 0x5556dd84b029 <unknown>
#11 0x5556dd8251b3 <unknown>
#12 0x5556dd7f159b <unknown>
#13 0x5556dd7f2971 <unknown>
#14 0x5556ddcd322b <unknown>
#15 0x5556ddcd6f79 <unknown>
#16 0x5556ddcba309 <unknown>
#17 0x5556ddcd7b28 <unknown>
#18 0x5556ddc9ebef <unknown>
#19 0x5556ddcfb0e8 <unknown>
#20 0x5556ddcfb2c6 <unknown>
#21 0x5556ddd0d036 <unknown>
#22 0x7f76d15a56ea start_thread

Problem exporting figure bsub_s5pseq1-CAG(GLN)-codon_scaled. Reason: Message: tab crashed
  (Session info: chrome=139.0.7258.66)
Stacktrace:
#0 0x5556ddd0e05a <unknown>
#1 0x5556dd7ad8c3 <unknown>
#2 0x5556dd795a35 <unknown>
#3 0x5556dd7938ee <unknown>
#4 0x5556dd79423f <unknown>
#5 0x5556dd7a2c03 <unknown>
#6 0x5556dd7bbfce <unknown>
#7 0x5556dd7c27db <unknown>
#8 0x5556dd794980 <unknown>
#9 0x5556dd7bb7d5 <unknown>
#10 0x5556dd84b029 <unknown>
#11 0x5556dd8251b3 <unknown>
#12 0x5556dd7f159b <unknown>
#13 0x5556dd7f2971 <unknown>
#14 0x5556ddcd322b <unknown>
#15 0x5556ddcd6f79 <unknown>
#16 0x5556ddcba309 <unknown>
#17 0x5556ddcd7b28 <unknown>
#18 0x5556ddc9ebef <unknown>
#19 0x5556ddcfb0e8 <unknown>
#20 0x5556ddcfb2c6 <unknown>
#21 0x5556ddd0d036 <unknown>
#22 0x7f76d15a56ea start_thread

Problem exporting figure bsub_s5pseq2-CAG(GLN)-codon_scaled. Reason: Message: tab crashed
  (Session info: chrome=139.0.7258.66)
Stacktrace:
#0 0x5556ddd0e05a <unknown>
#1 0x5556dd7ad8c3 <unknown>
#2 0x5556dd795a35 <unknown>
#3 0x5556dd7938ee <unknown>
#4 0x5556dd79423f <unknown>
#5 0x5556dd7a2c03 <unknown>
#6 0x5556dd7bbfce <unknown>
#7 0x5556dd7c27db <unknown>
#8 0x5556dd794980 <unknown>
#9 0x5556dd7bb7d5 <unknown>
#10 0x5556dd84b029 <unknown>
#11 0x5556dd8251b3 <unknown>
#12 0x5556dd7f159b <unknown>
#13 0x5556dd7f2971 <unknown>
#14 0x5556ddcd322b <unknown>
#15 0x5556ddcd6f79 <unknown>
#16 0x5556ddcba309 <unknown>
#17 0x5556ddcd7b28 <unknown>
#18 0x5556ddc9ebef <unknown>
#19 0x5556ddcfb0e8 <unknown>
#20 0x5556ddcfb2c6 <unknown>
#21 0x5556ddd0d036 <unknown>
#22 0x7f76d15a56ea start_thread

Problem exporting figure bsub_s5pseq2-CAG(GLN)-codon_scaled. Reason: Message: tab crashed
  (Session info: chrome=139.0.7258.66)
Stacktrace:
#0 0x5556ddd0e05a <unknown>
#1 0x5556dd7ad8c3 <unknown>
#2 0x5556dd795a35 <unknown>
#3 0x5556dd7938ee <unknown>
#4 0x5556dd79423f <unknown>
#5 0x5556dd7a2c03 <unknown>
#6 0x5556dd7bbfce <unknown>
#7 0x5556dd7c27db <unknown>
#8 0x5556dd794980 <unknown>
#9 0x5556dd7bb7d5 <unknown>
#10 0x5556dd84b029 <unknown>
#11 0x5556dd8251b3 <unknown>
#12 0x5556dd7f159b <unknown>
#13 0x5556dd7f2971 <unknown>
#14 0x5556ddcd322b <unknown>
#15 0x5556ddcd6f79 <unknown>
#16 0x5556ddcba309 <unknown>
#17 0x5556ddcd7b28 <unknown>
#18 0x5556ddc9ebef <unknown>
#19 0x5556ddcfb0e8 <unknown>
#20 0x5556ddcfb2c6 <unknown>
#21 0x5556ddd0d036 <unknown>
#22 0x7f76d15a56ea start_thread

Problem exporting figure CAG(GLN)-codon_scaled_overlay. Reason: Message: tab crashed
  (Session info: chrome=139.0.7258.66)
Stacktrace:
#0 0x5556ddd0e05a <unknown>
#1 0x5556dd7ad8c3 <unknown>
#2 0x5556dd795a35 <unknown>
#3 0x5556dd7938ee <unknown>
#4 0x5556dd79423f <unknown>
#5 0x5556dd7a2c03 <unknown>
#6 0x5556dd7bbfce <unknown>
#7 0x5556dd7c27db <unknown>
#8 0x5556dd794980 <unknown>
#9 0x5556dd7bb7d5 <unknown>
#10 0x5556dd84b029 <unknown>
#11 0x5556dd8251b3 <unknown>
#12 0x5556dd7f159b <unknown>
#13 0x5556dd7f2971 <unknown>
#14 0x5556ddcd322b <unknown>
#15 0x5556ddcd6f79 <unknown>
#16 0x5556ddcba309 <unknown>
#17 0x5556ddcd7b28 <unknown>
#18 0x5556ddc9ebef <unknown>
#19 0x5556ddcfb0e8 <unknown>
#20 0x5556ddcfb2c6 <unknown>
#21 0x5556ddd0d036 <unknown>
#22 0x7f76d15a56ea start_thread

Problem exporting figure CAG(GLN)-codon_scaled_overlay. Reason: Message: tab crashed
  (Session info: chrome=139.0.7258.66)
Stacktrace:
#0 0x5556ddd0e05a <unknown>
#1 0x5556dd7ad8c3 <unknown>
#2 0x5556dd795a35 <unknown>
#3 0x5556dd7938ee <unknown>
#4 0x5556dd79423f <unknown>
#5 0x5556dd7a2c03 <unknown>
#6 0x5556dd7bbfce <unknown>
#7 0x5556dd7c27db <unknown>
#8 0x5556dd794980 <unknown>
#9 0x5556dd7bb7d5 <unknown>
#10 0x5556dd84b029 <unknown>
#11 0x5556dd8251b3 <unknown>
#12 0x5556dd7f159b <unknown>
#13 0x5556dd7f2971 <unknown>
#14 0x5556ddcd322b <unknown>
#15 0x5556ddcd6f79 <unknown>
#16 0x5556ddcba309 <unknown>
#17 0x5556ddcd7b28 <unknown>
#18 0x5556ddc9ebef <unknown>
#19 0x5556ddcfb0e8 <unknown>
#20 0x5556ddcfb2c6 <unknown>
#21 0x5556ddd0d036 <unknown>
#22 0x7f76d15a56ea start_thread

Problem exporting figure bsub_ht5pseq-GAA(GLU)-codon_scaled. Reason: Message: tab crashed
  (Session info: chrome=139.0.7258.66)
Stacktrace:
#0 0x5556ddd0e05a <unknown>
#1 0x5556dd7ad8c3 <unknown>
#2 0x5556dd795a35 <unknown>
#3 0x5556dd7938ee <unknown>
#4 0x5556dd79423f <unknown>
#5 0x5556dd7a2c03 <unknown>
#6 0x5556dd7bbfce <unknown>
#7 0x5556dd7c27db <unknown>
#8 0x5556dd794980 <unknown>
#9 0x5556dd7bb7d5 <unknown>
#10 0x5556dd84b029 <unknown>
#11 0x5556dd8251b3 <unknown>
#12 0x5556dd7f159b <unknown>
#13 0x5556dd7f2971 <unknown>
#14 0x5556ddcd322b <unknown>
#15 0x5556ddcd6f79 <unknown>
#16 0x5556ddcba309 <unknown>
#17 0x5556ddcd7b28 <unknown>
#18 0x5556ddc9ebef <unknown>
#19 0x5556ddcfb0e8 <unknown>
#20 0x5556ddcfb2c6 <unknown>
#21 0x5556ddd0d036 <unknown>
#22 0x7f76d15a56ea start_thread

Problem exporting figure bsub_ht5pseq-GAA(GLU)-codon_scaled. Reason: Message: tab crashed
  (Session info: chrome=139.0.7258.66)
Stacktrace:
#0 0x5556ddd0e05a <unknown>
#1 0x5556dd7ad8c3 <unknown>
#2 0x5556dd795a35 <unknown>
#3 0x5556dd7938ee <unknown>
#4 0x5556dd79423f <unknown>
#5 0x5556dd7a2c03 <unknown>
#6 0x5556dd7bbfce <unknown>
#7 0x5556dd7c27db <unknown>
#8 0x5556dd794980 <unknown>
#9 0x5556dd7bb7d5 <unknown>
#10 0x5556dd84b029 <unknown>
#11 0x5556dd8251b3 <unknown>
#12 0x5556dd7f159b <unknown>
#13 0x5556dd7f2971 <unknown>
#14 0x5556ddcd322b <unknown>
#15 0x5556ddcd6f79 <unknown>
#16 0x5556ddcba309 <unknown>
#17 0x5556ddcd7b28 <unknown>
#18 0x5556ddc9ebef <unknown>
#19 0x5556ddcfb0e8 <unknown>
#20 0x5556ddcfb2c6 <unknown>
#21 0x5556ddd0d036 <unknown>
#22 0x7f76d15a56ea start_thread

Problem exporting figure bsub_s5pseq1-GAA(GLU)-codon_scaled. Reason: Message: tab crashed
  (Session info: chrome=139.0.7258.66)
Stacktrace:
#0 0x5556ddd0e05a <unknown>
#1 0x5556dd7ad8c3 <unknown>
#2 0x5556dd795a35 <unknown>
#3 0x5556dd7938ee <unknown>
#4 0x5556dd79423f <unknown>
#5 0x5556dd7a2c03 <unknown>
#6 0x5556dd7bbfce <unknown>
#7 0x5556dd7c27db <unknown>
#8 0x5556dd794980 <unknown>
#9 0x5556dd7bb7d5 <unknown>
#10 0x5556dd84b029 <unknown>
#11 0x5556dd8251b3 <unknown>
#12 0x5556dd7f159b <unknown>
#13 0x5556dd7f2971 <unknown>
#14 0x5556ddcd322b <unknown>
#15 0x5556ddcd6f79 <unknown>
#16 0x5556ddcba309 <unknown>
#17 0x5556ddcd7b28 <unknown>
#18 0x5556ddc9ebef <unknown>
#19 0x5556ddcfb0e8 <unknown>
#20 0x5556ddcfb2c6 <unknown>
#21 0x5556ddd0d036 <unknown>
#22 0x7f76d15a56ea start_thread

Problem exporting figure bsub_s5pseq1-GAA(GLU)-codon_scaled. Reason: Message: tab crashed
  (Session info: chrome=139.0.7258.66)
Stacktrace:
#0 0x5556ddd0e05a <unknown>
#1 0x5556dd7ad8c3 <unknown>
#2 0x5556dd795a35 <unknown>
#3 0x5556dd7938ee <unknown>
#4 0x5556dd79423f <unknown>
#5 0x5556dd7a2c03 <unknown>
#6 0x5556dd7bbfce <unknown>
#7 0x5556dd7c27db <unknown>
#8 0x5556dd794980 <unknown>
#9 0x5556dd7bb7d5 <unknown>
#10 0x5556dd84b029 <unknown>
#11 0x5556dd8251b3 <unknown>
#12 0x5556dd7f159b <unknown>
#13 0x5556dd7f2971 <unknown>
#14 0x5556ddcd322b <unknown>
#15 0x5556ddcd6f79 <unknown>
#16 0x5556ddcba309 <unknown>
#17 0x5556ddcd7b28 <unknown>
#18 0x5556ddc9ebef <unknown>
#19 0x5556ddcfb0e8 <unknown>
#20 0x5556ddcfb2c6 <unknown>
#21 0x5556ddd0d036 <unknown>
#22 0x7f76d15a56ea start_thread

Problem exporting figure bsub_s5pseq2-GAA(GLU)-codon_scaled. Reason: Message: tab crashed
  (Session info: chrome=139.0.7258.66)
Stacktrace:
#0 0x5556ddd0e05a <unknown>
#1 0x5556dd7ad8c3 <unknown>
#2 0x5556dd795a35 <unknown>
#3 0x5556dd7938ee <unknown>
#4 0x5556dd79423f <unknown>
#5 0x5556dd7a2c03 <unknown>
#6 0x5556dd7bbfce <unknown>
#7 0x5556dd7c27db <unknown>
#8 0x5556dd794980 <unknown>
#9 0x5556dd7bb7d5 <unknown>
#10 0x5556dd84b029 <unknown>
#11 0x5556dd8251b3 <unknown>
#12 0x5556dd7f159b <unknown>
#13 0x5556dd7f2971 <unknown>
#14 0x5556ddcd322b <unknown>
#15 0x5556ddcd6f79 <unknown>
#16 0x5556ddcba309 <unknown>
#17 0x5556ddcd7b28 <unknown>
#18 0x5556ddc9ebef <unknown>
#19 0x5556ddcfb0e8 <unknown>
#20 0x5556ddcfb2c6 <unknown>
#21 0x5556ddd0d036 <unknown>
#22 0x7f76d15a56ea start_thread

Problem exporting figure bsub_s5pseq2-GAA(GLU)-codon_scaled. Reason: Message: tab crashed
  (Session info: chrome=139.0.7258.66)
Stacktrace:
#0 0x5556ddd0e05a <unknown>
#1 0x5556dd7ad8c3 <unknown>
#2 0x5556dd795a35 <unknown>
#3 0x5556dd7938ee <unknown>
#4 0x5556dd79423f <unknown>
#5 0x5556dd7a2c03 <unknown>
#6 0x5556dd7bbfce <unknown>
#7 0x5556dd7c27db <unknown>
#8 0x5556dd794980 <unknown>
#9 0x5556dd7bb7d5 <unknown>
#10 0x5556dd84b029 <unknown>
#11 0x5556dd8251b3 <unknown>
#12 0x5556dd7f159b <unknown>
#13 0x5556dd7f2971 <unknown>
#14 0x5556ddcd322b <unknown>
#15 0x5556ddcd6f79 <unknown>
#16 0x5556ddcba309 <unknown>
#17 0x5556ddcd7b28 <unknown>
#18 0x5556ddc9ebef <unknown>
#19 0x5556ddcfb0e8 <unknown>
#20 0x5556ddcfb2c6 <unknown>
#21 0x5556ddd0d036 <unknown>
#22 0x7f76d15a56ea start_thread

Problem exporting figure GAA(GLU)-codon_scaled_overlay. Reason: Message: tab crashed
  (Session info: chrome=139.0.7258.66)
Stacktrace:
#0 0x5556ddd0e05a <unknown>
#1 0x5556dd7ad8c3 <unknown>
#2 0x5556dd795a35 <unknown>
#3 0x5556dd7938ee <unknown>
#4 0x5556dd79423f <unknown>
#5 0x5556dd7a2c03 <unknown>
#6 0x5556dd7bbfce <unknown>
#7 0x5556dd7c27db <unknown>
#8 0x5556dd794980 <unknown>
#9 0x5556dd7bb7d5 <unknown>
#10 0x5556dd84b029 <unknown>
#11 0x5556dd8251b3 <unknown>
#12 0x5556dd7f159b <unknown>
#13 0x5556dd7f2971 <unknown>
#14 0x5556ddcd322b <unknown>
#15 0x5556ddcd6f79 <unknown>
#16 0x5556ddcba309 <unknown>
#17 0x5556ddcd7b28 <unknown>
#18 0x5556ddc9ebef <unknown>
#19 0x5556ddcfb0e8 <unknown>
#20 0x5556ddcfb2c6 <unknown>
#21 0x5556ddd0d036 <unknown>
#22 0x7f76d15a56ea start_thread

Problem exporting figure GAA(GLU)-codon_scaled_overlay. Reason: Message: tab crashed
  (Session info: chrome=139.0.7258.66)
Stacktrace:
#0 0x5556ddd0e05a <unknown>
#1 0x5556dd7ad8c3 <unknown>
#2 0x5556dd795a35 <unknown>
#3 0x5556dd7938ee <unknown>
#4 0x5556dd79423f <unknown>
#5 0x5556dd7a2c03 <unknown>
#6 0x5556dd7bbfce <unknown>
#7 0x5556dd7c27db <unknown>
#8 0x5556dd794980 <unknown>
#9 0x5556dd7bb7d5 <unknown>
#10 0x5556dd84b029 <unknown>
#11 0x5556dd8251b3 <unknown>
#12 0x5556dd7f159b <unknown>
#13 0x5556dd7f2971 <unknown>
#14 0x5556ddcd322b <unknown>
#15 0x5556ddcd6f79 <unknown>
#16 0x5556ddcba309 <unknown>
#17 0x5556ddcd7b28 <unknown>
#18 0x5556ddc9ebef <unknown>
#19 0x5556ddcfb0e8 <unknown>
#20 0x5556ddcfb2c6 <unknown>
#21 0x5556ddd0d036 <unknown>
#22 0x7f76d15a56ea start_thread

Problem exporting figure bsub_ht5pseq-GAG(GLU)-codon_scaled. Reason: Message: tab crashed
  (Session info: chrome=139.0.7258.66)
Stacktrace:
#0 0x5556ddd0e05a <unknown>
#1 0x5556dd7ad8c3 <unknown>
#2 0x5556dd795a35 <unknown>
#3 0x5556dd7938ee <unknown>
#4 0x5556dd79423f <unknown>
#5 0x5556dd7a2c03 <unknown>
#6 0x5556dd7bbfce <unknown>
#7 0x5556dd7c27db <unknown>
#8 0x5556dd794980 <unknown>
#9 0x5556dd7bb7d5 <unknown>
#10 0x5556dd84b029 <unknown>
#11 0x5556dd8251b3 <unknown>
#12 0x5556dd7f159b <unknown>
#13 0x5556dd7f2971 <unknown>
#14 0x5556ddcd322b <unknown>
#15 0x5556ddcd6f79 <unknown>
#16 0x5556ddcba309 <unknown>
#17 0x5556ddcd7b28 <unknown>
#18 0x5556ddc9ebef <unknown>
#19 0x5556ddcfb0e8 <unknown>
#20 0x5556ddcfb2c6 <unknown>
#21 0x5556ddd0d036 <unknown>
#22 0x7f76d15a56ea start_thread

Problem exporting figure bsub_ht5pseq-GAG(GLU)-codon_scaled. Reason: Message: tab crashed
  (Session info: chrome=139.0.7258.66)
Stacktrace:
#0 0x5556ddd0e05a <unknown>
#1 0x5556dd7ad8c3 <unknown>
#2 0x5556dd795a35 <unknown>
#3 0x5556dd7938ee <unknown>
#4 0x5556dd79423f <unknown>
#5 0x5556dd7a2c03 <unknown>
#6 0x5556dd7bbfce <unknown>
#7 0x5556dd7c27db <unknown>
#8 0x5556dd794980 <unknown>
#9 0x5556dd7bb7d5 <unknown>
#10 0x5556dd84b029 <unknown>
#11 0x5556dd8251b3 <unknown>
#12 0x5556dd7f159b <unknown>
#13 0x5556dd7f2971 <unknown>
#14 0x5556ddcd322b <unknown>
#15 0x5556ddcd6f79 <unknown>
#16 0x5556ddcba309 <unknown>
#17 0x5556ddcd7b28 <unknown>
#18 0x5556ddc9ebef <unknown>
#19 0x5556ddcfb0e8 <unknown>
#20 0x5556ddcfb2c6 <unknown>
#21 0x5556ddd0d036 <unknown>
#22 0x7f76d15a56ea start_thread

Problem exporting figure bsub_s5pseq1-GAG(GLU)-codon_scaled. Reason: Message: tab crashed
  (Session info: chrome=139.0.7258.66)
Stacktrace:
#0 0x5556ddd0e05a <unknown>
#1 0x5556dd7ad8c3 <unknown>
#2 0x5556dd795a35 <unknown>
#3 0x5556dd7938ee <unknown>
#4 0x5556dd79423f <unknown>
#5 0x5556dd7a2c03 <unknown>
#6 0x5556dd7bbfce <unknown>
#7 0x5556dd7c27db <unknown>
#8 0x5556dd794980 <unknown>
#9 0x5556dd7bb7d5 <unknown>
#10 0x5556dd84b029 <unknown>
#11 0x5556dd8251b3 <unknown>
#12 0x5556dd7f159b <unknown>
#13 0x5556dd7f2971 <unknown>
#14 0x5556ddcd322b <unknown>
#15 0x5556ddcd6f79 <unknown>
#16 0x5556ddcba309 <unknown>
#17 0x5556ddcd7b28 <unknown>
#18 0x5556ddc9ebef <unknown>
#19 0x5556ddcfb0e8 <unknown>
#20 0x5556ddcfb2c6 <unknown>
#21 0x5556ddd0d036 <unknown>
#22 0x7f76d15a56ea start_thread

Problem exporting figure bsub_s5pseq1-GAG(GLU)-codon_scaled. Reason: Message: tab crashed
  (Session info: chrome=139.0.7258.66)
Stacktrace:
#0 0x5556ddd0e05a <unknown>
#1 0x5556dd7ad8c3 <unknown>
#2 0x5556dd795a35 <unknown>
#3 0x5556dd7938ee <unknown>
#4 0x5556dd79423f <unknown>
#5 0x5556dd7a2c03 <unknown>
#6 0x5556dd7bbfce <unknown>
#7 0x5556dd7c27db <unknown>
#8 0x5556dd794980 <unknown>
#9 0x5556dd7bb7d5 <unknown>
#10 0x5556dd84b029 <unknown>
#11 0x5556dd8251b3 <unknown>
#12 0x5556dd7f159b <unknown>
#13 0x5556dd7f2971 <unknown>
#14 0x5556ddcd322b <unknown>
#15 0x5556ddcd6f79 <unknown>
#16 0x5556ddcba309 <unknown>
#17 0x5556ddcd7b28 <unknown>
#18 0x5556ddc9ebef <unknown>
#19 0x5556ddcfb0e8 <unknown>
#20 0x5556ddcfb2c6 <unknown>
#21 0x5556ddd0d036 <unknown>
#22 0x7f76d15a56ea start_thread

Problem exporting figure bsub_s5pseq2-GAG(GLU)-codon_scaled. Reason: Message: tab crashed
  (Session info: chrome=139.0.7258.66)
Stacktrace:
#0 0x5556ddd0e05a <unknown>
#1 0x5556dd7ad8c3 <unknown>
#2 0x5556dd795a35 <unknown>
#3 0x5556dd7938ee <unknown>
#4 0x5556dd79423f <unknown>
#5 0x5556dd7a2c03 <unknown>
#6 0x5556dd7bbfce <unknown>
#7 0x5556dd7c27db <unknown>
#8 0x5556dd794980 <unknown>
#9 0x5556dd7bb7d5 <unknown>
#10 0x5556dd84b029 <unknown>
#11 0x5556dd8251b3 <unknown>
#12 0x5556dd7f159b <unknown>
#13 0x5556dd7f2971 <unknown>
#14 0x5556ddcd322b <unknown>
#15 0x5556ddcd6f79 <unknown>
#16 0x5556ddcba309 <unknown>
#17 0x5556ddcd7b28 <unknown>
#18 0x5556ddc9ebef <unknown>
#19 0x5556ddcfb0e8 <unknown>
#20 0x5556ddcfb2c6 <unknown>
#21 0x5556ddd0d036 <unknown>
#22 0x7f76d15a56ea start_thread

Problem exporting figure bsub_s5pseq2-GAG(GLU)-codon_scaled. Reason: Message: tab crashed
  (Session info: chrome=139.0.7258.66)
Stacktrace:
#0 0x5556ddd0e05a <unknown>
#1 0x5556dd7ad8c3 <unknown>
#2 0x5556dd795a35 <unknown>
#3 0x5556dd7938ee <unknown>
#4 0x5556dd79423f <unknown>
#5 0x5556dd7a2c03 <unknown>
#6 0x5556dd7bbfce <unknown>
#7 0x5556dd7c27db <unknown>
#8 0x5556dd794980 <unknown>
#9 0x5556dd7bb7d5 <unknown>
#10 0x5556dd84b029 <unknown>
#11 0x5556dd8251b3 <unknown>
#12 0x5556dd7f159b <unknown>
#13 0x5556dd7f2971 <unknown>
#14 0x5556ddcd322b <unknown>
#15 0x5556ddcd6f79 <unknown>
#16 0x5556ddcba309 <unknown>
#17 0x5556ddcd7b28 <unknown>
#18 0x5556ddc9ebef <unknown>
#19 0x5556ddcfb0e8 <unknown>
#20 0x5556ddcfb2c6 <unknown>
#21 0x5556ddd0d036 <unknown>
#22 0x7f76d15a56ea start_thread

Problem exporting figure GAG(GLU)-codon_scaled_overlay. Reason: Message: tab crashed
  (Session info: chrome=139.0.7258.66)
Stacktrace:
#0 0x5556ddd0e05a <unknown>
#1 0x5556dd7ad8c3 <unknown>
#2 0x5556dd795a35 <unknown>
#3 0x5556dd7938ee <unknown>
#4 0x5556dd79423f <unknown>
#5 0x5556dd7a2c03 <unknown>
#6 0x5556dd7bbfce <unknown>
#7 0x5556dd7c27db <unknown>
#8 0x5556dd794980 <unknown>
#9 0x5556dd7bb7d5 <unknown>
#10 0x5556dd84b029 <unknown>
#11 0x5556dd8251b3 <unknown>
#12 0x5556dd7f159b <unknown>
#13 0x5556dd7f2971 <unknown>
#14 0x5556ddcd322b <unknown>
#15 0x5556ddcd6f79 <unknown>
#16 0x5556ddcba309 <unknown>
#17 0x5556ddcd7b28 <unknown>
#18 0x5556ddc9ebef <unknown>
#19 0x5556ddcfb0e8 <unknown>
#20 0x5556ddcfb2c6 <unknown>
#21 0x5556ddd0d036 <unknown>
#22 0x7f76d15a56ea start_thread

Problem exporting figure GAG(GLU)-codon_scaled_overlay. Reason: Message: tab crashed
  (Session info: chrome=139.0.7258.66)
Stacktrace:
#0 0x5556ddd0e05a <unknown>
#1 0x5556dd7ad8c3 <unknown>
#2 0x5556dd795a35 <unknown>
#3 0x5556dd7938ee <unknown>
#4 0x5556dd79423f <unknown>
#5 0x5556dd7a2c03 <unknown>
#6 0x5556dd7bbfce <unknown>
#7 0x5556dd7c27db <unknown>
#8 0x5556dd794980 <unknown>
#9 0x5556dd7bb7d5 <unknown>
#10 0x5556dd84b029 <unknown>
#11 0x5556dd8251b3 <unknown>
#12 0x5556dd7f159b <unknown>
#13 0x5556dd7f2971 <unknown>
#14 0x5556ddcd322b <unknown>
#15 0x5556ddcd6f79 <unknown>
#16 0x5556ddcba309 <unknown>
#17 0x5556ddcd7b28 <unknown>
#18 0x5556ddc9ebef <unknown>
#19 0x5556ddcfb0e8 <unknown>
#20 0x5556ddcfb2c6 <unknown>
#21 0x5556ddd0d036 <unknown>
#22 0x7f76d15a56ea start_thread

Problem exporting figure bsub_ht5pseq-GGT(GLY)-codon_scaled. Reason: Message: tab crashed
  (Session info: chrome=139.0.7258.66)
Stacktrace:
#0 0x5556ddd0e05a <unknown>
#1 0x5556dd7ad8c3 <unknown>
#2 0x5556dd795a35 <unknown>
#3 0x5556dd7938ee <unknown>
#4 0x5556dd79423f <unknown>
#5 0x5556dd7a2c03 <unknown>
#6 0x5556dd7bbfce <unknown>
#7 0x5556dd7c27db <unknown>
#8 0x5556dd794980 <unknown>
#9 0x5556dd7bb7d5 <unknown>
#10 0x5556dd84b029 <unknown>
#11 0x5556dd8251b3 <unknown>
#12 0x5556dd7f159b <unknown>
#13 0x5556dd7f2971 <unknown>
#14 0x5556ddcd322b <unknown>
#15 0x5556ddcd6f79 <unknown>
#16 0x5556ddcba309 <unknown>
#17 0x5556ddcd7b28 <unknown>
#18 0x5556ddc9ebef <unknown>
#19 0x5556ddcfb0e8 <unknown>
#20 0x5556ddcfb2c6 <unknown>
#21 0x5556ddd0d036 <unknown>
#22 0x7f76d15a56ea start_thread

Problem exporting figure bsub_ht5pseq-GGT(GLY)-codon_scaled. Reason: Message: tab crashed
  (Session info: chrome=139.0.7258.66)
Stacktrace:
#0 0x5556ddd0e05a <unknown>
#1 0x5556dd7ad8c3 <unknown>
#2 0x5556dd795a35 <unknown>
#3 0x5556dd7938ee <unknown>
#4 0x5556dd79423f <unknown>
#5 0x5556dd7a2c03 <unknown>
#6 0x5556dd7bbfce <unknown>
#7 0x5556dd7c27db <unknown>
#8 0x5556dd794980 <unknown>
#9 0x5556dd7bb7d5 <unknown>
#10 0x5556dd84b029 <unknown>
#11 0x5556dd8251b3 <unknown>
#12 0x5556dd7f159b <unknown>
#13 0x5556dd7f2971 <unknown>
#14 0x5556ddcd322b <unknown>
#15 0x5556ddcd6f79 <unknown>
#16 0x5556ddcba309 <unknown>
#17 0x5556ddcd7b28 <unknown>
#18 0x5556ddc9ebef <unknown>
#19 0x5556ddcfb0e8 <unknown>
#20 0x5556ddcfb2c6 <unknown>
#21 0x5556ddd0d036 <unknown>
#22 0x7f76d15a56ea start_thread

Problem exporting figure bsub_s5pseq1-GGT(GLY)-codon_scaled. Reason: Message: tab crashed
  (Session info: chrome=139.0.7258.66)
Stacktrace:
#0 0x5556ddd0e05a <unknown>
#1 0x5556dd7ad8c3 <unknown>
#2 0x5556dd795a35 <unknown>
#3 0x5556dd7938ee <unknown>
#4 0x5556dd79423f <unknown>
#5 0x5556dd7a2c03 <unknown>
#6 0x5556dd7bbfce <unknown>
#7 0x5556dd7c27db <unknown>
#8 0x5556dd794980 <unknown>
#9 0x5556dd7bb7d5 <unknown>
#10 0x5556dd84b029 <unknown>
#11 0x5556dd8251b3 <unknown>
#12 0x5556dd7f159b <unknown>
#13 0x5556dd7f2971 <unknown>
#14 0x5556ddcd322b <unknown>
#15 0x5556ddcd6f79 <unknown>
#16 0x5556ddcba309 <unknown>
#17 0x5556ddcd7b28 <unknown>
#18 0x5556ddc9ebef <unknown>
#19 0x5556ddcfb0e8 <unknown>
#20 0x5556ddcfb2c6 <unknown>
#21 0x5556ddd0d036 <unknown>
#22 0x7f76d15a56ea start_thread

Problem exporting figure bsub_s5pseq1-GGT(GLY)-codon_scaled. Reason: Message: tab crashed
  (Session info: chrome=139.0.7258.66)
Stacktrace:
#0 0x5556ddd0e05a <unknown>
#1 0x5556dd7ad8c3 <unknown>
#2 0x5556dd795a35 <unknown>
#3 0x5556dd7938ee <unknown>
#4 0x5556dd79423f <unknown>
#5 0x5556dd7a2c03 <unknown>
#6 0x5556dd7bbfce <unknown>
#7 0x5556dd7c27db <unknown>
#8 0x5556dd794980 <unknown>
#9 0x5556dd7bb7d5 <unknown>
#10 0x5556dd84b029 <unknown>
#11 0x5556dd8251b3 <unknown>
#12 0x5556dd7f159b <unknown>
#13 0x5556dd7f2971 <unknown>
#14 0x5556ddcd322b <unknown>
#15 0x5556ddcd6f79 <unknown>
#16 0x5556ddcba309 <unknown>
#17 0x5556ddcd7b28 <unknown>
#18 0x5556ddc9ebef <unknown>
#19 0x5556ddcfb0e8 <unknown>
#20 0x5556ddcfb2c6 <unknown>
#21 0x5556ddd0d036 <unknown>
#22 0x7f76d15a56ea start_thread

Problem exporting figure bsub_s5pseq2-GGT(GLY)-codon_scaled. Reason: Message: tab crashed
  (Session info: chrome=139.0.7258.66)
Stacktrace:
#0 0x5556ddd0e05a <unknown>
#1 0x5556dd7ad8c3 <unknown>
#2 0x5556dd795a35 <unknown>
#3 0x5556dd7938ee <unknown>
#4 0x5556dd79423f <unknown>
#5 0x5556dd7a2c03 <unknown>
#6 0x5556dd7bbfce <unknown>
#7 0x5556dd7c27db <unknown>
#8 0x5556dd794980 <unknown>
#9 0x5556dd7bb7d5 <unknown>
#10 0x5556dd84b029 <unknown>
#11 0x5556dd8251b3 <unknown>
#12 0x5556dd7f159b <unknown>
#13 0x5556dd7f2971 <unknown>
#14 0x5556ddcd322b <unknown>
#15 0x5556ddcd6f79 <unknown>
#16 0x5556ddcba309 <unknown>
#17 0x5556ddcd7b28 <unknown>
#18 0x5556ddc9ebef <unknown>
#19 0x5556ddcfb0e8 <unknown>
#20 0x5556ddcfb2c6 <unknown>
#21 0x5556ddd0d036 <unknown>
#22 0x7f76d15a56ea start_thread

Problem exporting figure bsub_s5pseq2-GGT(GLY)-codon_scaled. Reason: Message: tab crashed
  (Session info: chrome=139.0.7258.66)
Stacktrace:
#0 0x5556ddd0e05a <unknown>
#1 0x5556dd7ad8c3 <unknown>
#2 0x5556dd795a35 <unknown>
#3 0x5556dd7938ee <unknown>
#4 0x5556dd79423f <unknown>
#5 0x5556dd7a2c03 <unknown>
#6 0x5556dd7bbfce <unknown>
#7 0x5556dd7c27db <unknown>
#8 0x5556dd794980 <unknown>
#9 0x5556dd7bb7d5 <unknown>
#10 0x5556dd84b029 <unknown>
#11 0x5556dd8251b3 <unknown>
#12 0x5556dd7f159b <unknown>
#13 0x5556dd7f2971 <unknown>
#14 0x5556ddcd322b <unknown>
#15 0x5556ddcd6f79 <unknown>
#16 0x5556ddcba309 <unknown>
#17 0x5556ddcd7b28 <unknown>
#18 0x5556ddc9ebef <unknown>
#19 0x5556ddcfb0e8 <unknown>
#20 0x5556ddcfb2c6 <unknown>
#21 0x5556ddd0d036 <unknown>
#22 0x7f76d15a56ea start_thread

Problem exporting figure GGT(GLY)-codon_scaled_overlay. Reason: Message: tab crashed
  (Session info: chrome=139.0.7258.66)
Stacktrace:
#0 0x5556ddd0e05a <unknown>
#1 0x5556dd7ad8c3 <unknown>
#2 0x5556dd795a35 <unknown>
#3 0x5556dd7938ee <unknown>
#4 0x5556dd79423f <unknown>
#5 0x5556dd7a2c03 <unknown>
#6 0x5556dd7bbfce <unknown>
#7 0x5556dd7c27db <unknown>
#8 0x5556dd794980 <unknown>
#9 0x5556dd7bb7d5 <unknown>
#10 0x5556dd84b029 <unknown>
#11 0x5556dd8251b3 <unknown>
#12 0x5556dd7f159b <unknown>
#13 0x5556dd7f2971 <unknown>
#14 0x5556ddcd322b <unknown>
#15 0x5556ddcd6f79 <unknown>
#16 0x5556ddcba309 <unknown>
#17 0x5556ddcd7b28 <unknown>
#18 0x5556ddc9ebef <unknown>
#19 0x5556ddcfb0e8 <unknown>
#20 0x5556ddcfb2c6 <unknown>
#21 0x5556ddd0d036 <unknown>
#22 0x7f76d15a56ea start_thread

Problem exporting figure GGT(GLY)-codon_scaled_overlay. Reason: Message: tab crashed
  (Session info: chrome=139.0.7258.66)
Stacktrace:
#0 0x5556ddd0e05a <unknown>
#1 0x5556dd7ad8c3 <unknown>
#2 0x5556dd795a35 <unknown>
#3 0x5556dd7938ee <unknown>
#4 0x5556dd79423f <unknown>
#5 0x5556dd7a2c03 <unknown>
#6 0x5556dd7bbfce <unknown>
#7 0x5556dd7c27db <unknown>
#8 0x5556dd794980 <unknown>
#9 0x5556dd7bb7d5 <unknown>
#10 0x5556dd84b029 <unknown>
#11 0x5556dd8251b3 <unknown>
#12 0x5556dd7f159b <unknown>
#13 0x5556dd7f2971 <unknown>
#14 0x5556ddcd322b <unknown>
#15 0x5556ddcd6f79 <unknown>
#16 0x5556ddcba309 <unknown>
#17 0x5556ddcd7b28 <unknown>
#18 0x5556ddc9ebef <unknown>
#19 0x5556ddcfb0e8 <unknown>
#20 0x5556ddcfb2c6 <unknown>
#21 0x5556ddd0d036 <unknown>
#22 0x7f76d15a56ea start_thread

Problem exporting figure bsub_ht5pseq-GGC(GLY)-codon_scaled. Reason: Message: tab crashed
  (Session info: chrome=139.0.7258.66)
Stacktrace:
#0 0x5556ddd0e05a <unknown>
#1 0x5556dd7ad8c3 <unknown>
#2 0x5556dd795a35 <unknown>
#3 0x5556dd7938ee <unknown>
#4 0x5556dd79423f <unknown>
#5 0x5556dd7a2c03 <unknown>
#6 0x5556dd7bbfce <unknown>
#7 0x5556dd7c27db <unknown>
#8 0x5556dd794980 <unknown>
#9 0x5556dd7bb7d5 <unknown>
#10 0x5556dd84b029 <unknown>
#11 0x5556dd8251b3 <unknown>
#12 0x5556dd7f159b <unknown>
#13 0x5556dd7f2971 <unknown>
#14 0x5556ddcd322b <unknown>
#15 0x5556ddcd6f79 <unknown>
#16 0x5556ddcba309 <unknown>
#17 0x5556ddcd7b28 <unknown>
#18 0x5556ddc9ebef <unknown>
#19 0x5556ddcfb0e8 <unknown>
#20 0x5556ddcfb2c6 <unknown>
#21 0x5556ddd0d036 <unknown>
#22 0x7f76d15a56ea start_thread

Problem exporting figure bsub_ht5pseq-GGC(GLY)-codon_scaled. Reason: Message: tab crashed
  (Session info: chrome=139.0.7258.66)
Stacktrace:
#0 0x5556ddd0e05a <unknown>
#1 0x5556dd7ad8c3 <unknown>
#2 0x5556dd795a35 <unknown>
#3 0x5556dd7938ee <unknown>
#4 0x5556dd79423f <unknown>
#5 0x5556dd7a2c03 <unknown>
#6 0x5556dd7bbfce <unknown>
#7 0x5556dd7c27db <unknown>
#8 0x5556dd794980 <unknown>
#9 0x5556dd7bb7d5 <unknown>
#10 0x5556dd84b029 <unknown>
#11 0x5556dd8251b3 <unknown>
#12 0x5556dd7f159b <unknown>
#13 0x5556dd7f2971 <unknown>
#14 0x5556ddcd322b <unknown>
#15 0x5556ddcd6f79 <unknown>
#16 0x5556ddcba309 <unknown>
#17 0x5556ddcd7b28 <unknown>
#18 0x5556ddc9ebef <unknown>
#19 0x5556ddcfb0e8 <unknown>
#20 0x5556ddcfb2c6 <unknown>
#21 0x5556ddd0d036 <unknown>
#22 0x7f76d15a56ea start_thread

Problem exporting figure bsub_s5pseq1-GGC(GLY)-codon_scaled. Reason: Message: tab crashed
  (Session info: chrome=139.0.7258.66)
Stacktrace:
#0 0x5556ddd0e05a <unknown>
#1 0x5556dd7ad8c3 <unknown>
#2 0x5556dd795a35 <unknown>
#3 0x5556dd7938ee <unknown>
#4 0x5556dd79423f <unknown>
#5 0x5556dd7a2c03 <unknown>
#6 0x5556dd7bbfce <unknown>
#7 0x5556dd7c27db <unknown>
#8 0x5556dd794980 <unknown>
#9 0x5556dd7bb7d5 <unknown>
#10 0x5556dd84b029 <unknown>
#11 0x5556dd8251b3 <unknown>
#12 0x5556dd7f159b <unknown>
#13 0x5556dd7f2971 <unknown>
#14 0x5556ddcd322b <unknown>
#15 0x5556ddcd6f79 <unknown>
#16 0x5556ddcba309 <unknown>
#17 0x5556ddcd7b28 <unknown>
#18 0x5556ddc9ebef <unknown>
#19 0x5556ddcfb0e8 <unknown>
#20 0x5556ddcfb2c6 <unknown>
#21 0x5556ddd0d036 <unknown>
#22 0x7f76d15a56ea start_thread

Problem exporting figure bsub_s5pseq1-GGC(GLY)-codon_scaled. Reason: Message: tab crashed
  (Session info: chrome=139.0.7258.66)
Stacktrace:
#0 0x5556ddd0e05a <unknown>
#1 0x5556dd7ad8c3 <unknown>
#2 0x5556dd795a35 <unknown>
#3 0x5556dd7938ee <unknown>
#4 0x5556dd79423f <unknown>
#5 0x5556dd7a2c03 <unknown>
#6 0x5556dd7bbfce <unknown>
#7 0x5556dd7c27db <unknown>
#8 0x5556dd794980 <unknown>
#9 0x5556dd7bb7d5 <unknown>
#10 0x5556dd84b029 <unknown>
#11 0x5556dd8251b3 <unknown>
#12 0x5556dd7f159b <unknown>
#13 0x5556dd7f2971 <unknown>
#14 0x5556ddcd322b <unknown>
#15 0x5556ddcd6f79 <unknown>
#16 0x5556ddcba309 <unknown>
#17 0x5556ddcd7b28 <unknown>
#18 0x5556ddc9ebef <unknown>
#19 0x5556ddcfb0e8 <unknown>
#20 0x5556ddcfb2c6 <unknown>
#21 0x5556ddd0d036 <unknown>
#22 0x7f76d15a56ea start_thread

Problem exporting figure bsub_s5pseq2-GGC(GLY)-codon_scaled. Reason: Message: tab crashed
  (Session info: chrome=139.0.7258.66)
Stacktrace:
#0 0x5556ddd0e05a <unknown>
#1 0x5556dd7ad8c3 <unknown>
#2 0x5556dd795a35 <unknown>
#3 0x5556dd7938ee <unknown>
#4 0x5556dd79423f <unknown>
#5 0x5556dd7a2c03 <unknown>
#6 0x5556dd7bbfce <unknown>
#7 0x5556dd7c27db <unknown>
#8 0x5556dd794980 <unknown>
#9 0x5556dd7bb7d5 <unknown>
#10 0x5556dd84b029 <unknown>
#11 0x5556dd8251b3 <unknown>
#12 0x5556dd7f159b <unknown>
#13 0x5556dd7f2971 <unknown>
#14 0x5556ddcd322b <unknown>
#15 0x5556ddcd6f79 <unknown>
#16 0x5556ddcba309 <unknown>
#17 0x5556ddcd7b28 <unknown>
#18 0x5556ddc9ebef <unknown>
#19 0x5556ddcfb0e8 <unknown>
#20 0x5556ddcfb2c6 <unknown>
#21 0x5556ddd0d036 <unknown>
#22 0x7f76d15a56ea start_thread

Problem exporting figure bsub_s5pseq2-GGC(GLY)-codon_scaled. Reason: Message: tab crashed
  (Session info: chrome=139.0.7258.66)
Stacktrace:
#0 0x5556ddd0e05a <unknown>
#1 0x5556dd7ad8c3 <unknown>
#2 0x5556dd795a35 <unknown>
#3 0x5556dd7938ee <unknown>
#4 0x5556dd79423f <unknown>
#5 0x5556dd7a2c03 <unknown>
#6 0x5556dd7bbfce <unknown>
#7 0x5556dd7c27db <unknown>
#8 0x5556dd794980 <unknown>
#9 0x5556dd7bb7d5 <unknown>
#10 0x5556dd84b029 <unknown>
#11 0x5556dd8251b3 <unknown>
#12 0x5556dd7f159b <unknown>
#13 0x5556dd7f2971 <unknown>
#14 0x5556ddcd322b <unknown>
#15 0x5556ddcd6f79 <unknown>
#16 0x5556ddcba309 <unknown>
#17 0x5556ddcd7b28 <unknown>
#18 0x5556ddc9ebef <unknown>
#19 0x5556ddcfb0e8 <unknown>
#20 0x5556ddcfb2c6 <unknown>
#21 0x5556ddd0d036 <unknown>
#22 0x7f76d15a56ea start_thread

Problem exporting figure GGC(GLY)-codon_scaled_overlay. Reason: Message: tab crashed
  (Session info: chrome=139.0.7258.66)
Stacktrace:
#0 0x5556ddd0e05a <unknown>
#1 0x5556dd7ad8c3 <unknown>
#2 0x5556dd795a35 <unknown>
#3 0x5556dd7938ee <unknown>
#4 0x5556dd79423f <unknown>
#5 0x5556dd7a2c03 <unknown>
#6 0x5556dd7bbfce <unknown>
#7 0x5556dd7c27db <unknown>
#8 0x5556dd794980 <unknown>
#9 0x5556dd7bb7d5 <unknown>
#10 0x5556dd84b029 <unknown>
#11 0x5556dd8251b3 <unknown>
#12 0x5556dd7f159b <unknown>
#13 0x5556dd7f2971 <unknown>
#14 0x5556ddcd322b <unknown>
#15 0x5556ddcd6f79 <unknown>
#16 0x5556ddcba309 <unknown>
#17 0x5556ddcd7b28 <unknown>
#18 0x5556ddc9ebef <unknown>
#19 0x5556ddcfb0e8 <unknown>
#20 0x5556ddcfb2c6 <unknown>
#21 0x5556ddd0d036 <unknown>
#22 0x7f76d15a56ea start_thread

Problem exporting figure GGC(GLY)-codon_scaled_overlay. Reason: Message: tab crashed
  (Session info: chrome=139.0.7258.66)
Stacktrace:
#0 0x5556ddd0e05a <unknown>
#1 0x5556dd7ad8c3 <unknown>
#2 0x5556dd795a35 <unknown>
#3 0x5556dd7938ee <unknown>
#4 0x5556dd79423f <unknown>
#5 0x5556dd7a2c03 <unknown>
#6 0x5556dd7bbfce <unknown>
#7 0x5556dd7c27db <unknown>
#8 0x5556dd794980 <unknown>
#9 0x5556dd7bb7d5 <unknown>
#10 0x5556dd84b029 <unknown>
#11 0x5556dd8251b3 <unknown>
#12 0x5556dd7f159b <unknown>
#13 0x5556dd7f2971 <unknown>
#14 0x5556ddcd322b <unknown>
#15 0x5556ddcd6f79 <unknown>
#16 0x5556ddcba309 <unknown>
#17 0x5556ddcd7b28 <unknown>
#18 0x5556ddc9ebef <unknown>
#19 0x5556ddcfb0e8 <unknown>
#20 0x5556ddcfb2c6 <unknown>
#21 0x5556ddd0d036 <unknown>
#22 0x7f76d15a56ea start_thread

Problem exporting figure bsub_ht5pseq-GGA(GLY)-codon_scaled. Reason: Message: tab crashed
  (Session info: chrome=139.0.7258.66)
Stacktrace:
#0 0x5556ddd0e05a <unknown>
#1 0x5556dd7ad8c3 <unknown>
#2 0x5556dd795a35 <unknown>
#3 0x5556dd7938ee <unknown>
#4 0x5556dd79423f <unknown>
#5 0x5556dd7a2c03 <unknown>
#6 0x5556dd7bbfce <unknown>
#7 0x5556dd7c27db <unknown>
#8 0x5556dd794980 <unknown>
#9 0x5556dd7bb7d5 <unknown>
#10 0x5556dd84b029 <unknown>
#11 0x5556dd8251b3 <unknown>
#12 0x5556dd7f159b <unknown>
#13 0x5556dd7f2971 <unknown>
#14 0x5556ddcd322b <unknown>
#15 0x5556ddcd6f79 <unknown>
#16 0x5556ddcba309 <unknown>
#17 0x5556ddcd7b28 <unknown>
#18 0x5556ddc9ebef <unknown>
#19 0x5556ddcfb0e8 <unknown>
#20 0x5556ddcfb2c6 <unknown>
#21 0x5556ddd0d036 <unknown>
#22 0x7f76d15a56ea start_thread

Problem exporting figure bsub_ht5pseq-GGA(GLY)-codon_scaled. Reason: Message: tab crashed
  (Session info: chrome=139.0.7258.66)
Stacktrace:
#0 0x5556ddd0e05a <unknown>
#1 0x5556dd7ad8c3 <unknown>
#2 0x5556dd795a35 <unknown>
#3 0x5556dd7938ee <unknown>
#4 0x5556dd79423f <unknown>
#5 0x5556dd7a2c03 <unknown>
#6 0x5556dd7bbfce <unknown>
#7 0x5556dd7c27db <unknown>
#8 0x5556dd794980 <unknown>
#9 0x5556dd7bb7d5 <unknown>
#10 0x5556dd84b029 <unknown>
#11 0x5556dd8251b3 <unknown>
#12 0x5556dd7f159b <unknown>
#13 0x5556dd7f2971 <unknown>
#14 0x5556ddcd322b <unknown>
#15 0x5556ddcd6f79 <unknown>
#16 0x5556ddcba309 <unknown>
#17 0x5556ddcd7b28 <unknown>
#18 0x5556ddc9ebef <unknown>
#19 0x5556ddcfb0e8 <unknown>
#20 0x5556ddcfb2c6 <unknown>
#21 0x5556ddd0d036 <unknown>
#22 0x7f76d15a56ea start_thread

Problem exporting figure bsub_s5pseq1-GGA(GLY)-codon_scaled. Reason: Message: tab crashed
  (Session info: chrome=139.0.7258.66)
Stacktrace:
#0 0x5556ddd0e05a <unknown>
#1 0x5556dd7ad8c3 <unknown>
#2 0x5556dd795a35 <unknown>
#3 0x5556dd7938ee <unknown>
#4 0x5556dd79423f <unknown>
#5 0x5556dd7a2c03 <unknown>
#6 0x5556dd7bbfce <unknown>
#7 0x5556dd7c27db <unknown>
#8 0x5556dd794980 <unknown>
#9 0x5556dd7bb7d5 <unknown>
#10 0x5556dd84b029 <unknown>
#11 0x5556dd8251b3 <unknown>
#12 0x5556dd7f159b <unknown>
#13 0x5556dd7f2971 <unknown>
#14 0x5556ddcd322b <unknown>
#15 0x5556ddcd6f79 <unknown>
#16 0x5556ddcba309 <unknown>
#17 0x5556ddcd7b28 <unknown>
#18 0x5556ddc9ebef <unknown>
#19 0x5556ddcfb0e8 <unknown>
#20 0x5556ddcfb2c6 <unknown>
#21 0x5556ddd0d036 <unknown>
#22 0x7f76d15a56ea start_thread

Problem exporting figure bsub_s5pseq1-GGA(GLY)-codon_scaled. Reason: Message: tab crashed
  (Session info: chrome=139.0.7258.66)
Stacktrace:
#0 0x5556ddd0e05a <unknown>
#1 0x5556dd7ad8c3 <unknown>
#2 0x5556dd795a35 <unknown>
#3 0x5556dd7938ee <unknown>
#4 0x5556dd79423f <unknown>
#5 0x5556dd7a2c03 <unknown>
#6 0x5556dd7bbfce <unknown>
#7 0x5556dd7c27db <unknown>
#8 0x5556dd794980 <unknown>
#9 0x5556dd7bb7d5 <unknown>
#10 0x5556dd84b029 <unknown>
#11 0x5556dd8251b3 <unknown>
#12 0x5556dd7f159b <unknown>
#13 0x5556dd7f2971 <unknown>
#14 0x5556ddcd322b <unknown>
#15 0x5556ddcd6f79 <unknown>
#16 0x5556ddcba309 <unknown>
#17 0x5556ddcd7b28 <unknown>
#18 0x5556ddc9ebef <unknown>
#19 0x5556ddcfb0e8 <unknown>
#20 0x5556ddcfb2c6 <unknown>
#21 0x5556ddd0d036 <unknown>
#22 0x7f76d15a56ea start_thread

Problem exporting figure bsub_s5pseq2-GGA(GLY)-codon_scaled. Reason: Message: tab crashed
  (Session info: chrome=139.0.7258.66)
Stacktrace:
#0 0x5556ddd0e05a <unknown>
#1 0x5556dd7ad8c3 <unknown>
#2 0x5556dd795a35 <unknown>
#3 0x5556dd7938ee <unknown>
#4 0x5556dd79423f <unknown>
#5 0x5556dd7a2c03 <unknown>
#6 0x5556dd7bbfce <unknown>
#7 0x5556dd7c27db <unknown>
#8 0x5556dd794980 <unknown>
#9 0x5556dd7bb7d5 <unknown>
#10 0x5556dd84b029 <unknown>
#11 0x5556dd8251b3 <unknown>
#12 0x5556dd7f159b <unknown>
#13 0x5556dd7f2971 <unknown>
#14 0x5556ddcd322b <unknown>
#15 0x5556ddcd6f79 <unknown>
#16 0x5556ddcba309 <unknown>
#17 0x5556ddcd7b28 <unknown>
#18 0x5556ddc9ebef <unknown>
#19 0x5556ddcfb0e8 <unknown>
#20 0x5556ddcfb2c6 <unknown>
#21 0x5556ddd0d036 <unknown>
#22 0x7f76d15a56ea start_thread

Problem exporting figure bsub_s5pseq2-GGA(GLY)-codon_scaled. Reason: Message: tab crashed
  (Session info: chrome=139.0.7258.66)
Stacktrace:
#0 0x5556ddd0e05a <unknown>
#1 0x5556dd7ad8c3 <unknown>
#2 0x5556dd795a35 <unknown>
#3 0x5556dd7938ee <unknown>
#4 0x5556dd79423f <unknown>
#5 0x5556dd7a2c03 <unknown>
#6 0x5556dd7bbfce <unknown>
#7 0x5556dd7c27db <unknown>
#8 0x5556dd794980 <unknown>
#9 0x5556dd7bb7d5 <unknown>
#10 0x5556dd84b029 <unknown>
#11 0x5556dd8251b3 <unknown>
#12 0x5556dd7f159b <unknown>
#13 0x5556dd7f2971 <unknown>
#14 0x5556ddcd322b <unknown>
#15 0x5556ddcd6f79 <unknown>
#16 0x5556ddcba309 <unknown>
#17 0x5556ddcd7b28 <unknown>
#18 0x5556ddc9ebef <unknown>
#19 0x5556ddcfb0e8 <unknown>
#20 0x5556ddcfb2c6 <unknown>
#21 0x5556ddd0d036 <unknown>
#22 0x7f76d15a56ea start_thread

Problem exporting figure GGA(GLY)-codon_scaled_overlay. Reason: Message: tab crashed
  (Session info: chrome=139.0.7258.66)
Stacktrace:
#0 0x5556ddd0e05a <unknown>
#1 0x5556dd7ad8c3 <unknown>
#2 0x5556dd795a35 <unknown>
#3 0x5556dd7938ee <unknown>
#4 0x5556dd79423f <unknown>
#5 0x5556dd7a2c03 <unknown>
#6 0x5556dd7bbfce <unknown>
#7 0x5556dd7c27db <unknown>
#8 0x5556dd794980 <unknown>
#9 0x5556dd7bb7d5 <unknown>
#10 0x5556dd84b029 <unknown>
#11 0x5556dd8251b3 <unknown>
#12 0x5556dd7f159b <unknown>
#13 0x5556dd7f2971 <unknown>
#14 0x5556ddcd322b <unknown>
#15 0x5556ddcd6f79 <unknown>
#16 0x5556ddcba309 <unknown>
#17 0x5556ddcd7b28 <unknown>
#18 0x5556ddc9ebef <unknown>
#19 0x5556ddcfb0e8 <unknown>
#20 0x5556ddcfb2c6 <unknown>
#21 0x5556ddd0d036 <unknown>
#22 0x7f76d15a56ea start_thread

Problem exporting figure GGA(GLY)-codon_scaled_overlay. Reason: Message: tab crashed
  (Session info: chrome=139.0.7258.66)
Stacktrace:
#0 0x5556ddd0e05a <unknown>
#1 0x5556dd7ad8c3 <unknown>
#2 0x5556dd795a35 <unknown>
#3 0x5556dd7938ee <unknown>
#4 0x5556dd79423f <unknown>
#5 0x5556dd7a2c03 <unknown>
#6 0x5556dd7bbfce <unknown>
#7 0x5556dd7c27db <unknown>
#8 0x5556dd794980 <unknown>
#9 0x5556dd7bb7d5 <unknown>
#10 0x5556dd84b029 <unknown>
#11 0x5556dd8251b3 <unknown>
#12 0x5556dd7f159b <unknown>
#13 0x5556dd7f2971 <unknown>
#14 0x5556ddcd322b <unknown>
#15 0x5556ddcd6f79 <unknown>
#16 0x5556ddcba309 <unknown>
#17 0x5556ddcd7b28 <unknown>
#18 0x5556ddc9ebef <unknown>
#19 0x5556ddcfb0e8 <unknown>
#20 0x5556ddcfb2c6 <unknown>
#21 0x5556ddd0d036 <unknown>
#22 0x7f76d15a56ea start_thread

Problem exporting figure bsub_ht5pseq-GGG(GLY)-codon_scaled. Reason: Message: tab crashed
  (Session info: chrome=139.0.7258.66)
Stacktrace:
#0 0x5556ddd0e05a <unknown>
#1 0x5556dd7ad8c3 <unknown>
#2 0x5556dd795a35 <unknown>
#3 0x5556dd7938ee <unknown>
#4 0x5556dd79423f <unknown>
#5 0x5556dd7a2c03 <unknown>
#6 0x5556dd7bbfce <unknown>
#7 0x5556dd7c27db <unknown>
#8 0x5556dd794980 <unknown>
#9 0x5556dd7bb7d5 <unknown>
#10 0x5556dd84b029 <unknown>
#11 0x5556dd8251b3 <unknown>
#12 0x5556dd7f159b <unknown>
#13 0x5556dd7f2971 <unknown>
#14 0x5556ddcd322b <unknown>
#15 0x5556ddcd6f79 <unknown>
#16 0x5556ddcba309 <unknown>
#17 0x5556ddcd7b28 <unknown>
#18 0x5556ddc9ebef <unknown>
#19 0x5556ddcfb0e8 <unknown>
#20 0x5556ddcfb2c6 <unknown>
#21 0x5556ddd0d036 <unknown>
#22 0x7f76d15a56ea start_thread

Problem exporting figure bsub_ht5pseq-GGG(GLY)-codon_scaled. Reason: Message: tab crashed
  (Session info: chrome=139.0.7258.66)
Stacktrace:
#0 0x5556ddd0e05a <unknown>
#1 0x5556dd7ad8c3 <unknown>
#2 0x5556dd795a35 <unknown>
#3 0x5556dd7938ee <unknown>
#4 0x5556dd79423f <unknown>
#5 0x5556dd7a2c03 <unknown>
#6 0x5556dd7bbfce <unknown>
#7 0x5556dd7c27db <unknown>
#8 0x5556dd794980 <unknown>
#9 0x5556dd7bb7d5 <unknown>
#10 0x5556dd84b029 <unknown>
#11 0x5556dd8251b3 <unknown>
#12 0x5556dd7f159b <unknown>
#13 0x5556dd7f2971 <unknown>
#14 0x5556ddcd322b <unknown>
#15 0x5556ddcd6f79 <unknown>
#16 0x5556ddcba309 <unknown>
#17 0x5556ddcd7b28 <unknown>
#18 0x5556ddc9ebef <unknown>
#19 0x5556ddcfb0e8 <unknown>
#20 0x5556ddcfb2c6 <unknown>
#21 0x5556ddd0d036 <unknown>
#22 0x7f76d15a56ea start_thread

Problem exporting figure bsub_s5pseq1-GGG(GLY)-codon_scaled. Reason: Message: tab crashed
  (Session info: chrome=139.0.7258.66)
Stacktrace:
#0 0x5556ddd0e05a <unknown>
#1 0x5556dd7ad8c3 <unknown>
#2 0x5556dd795a35 <unknown>
#3 0x5556dd7938ee <unknown>
#4 0x5556dd79423f <unknown>
#5 0x5556dd7a2c03 <unknown>
#6 0x5556dd7bbfce <unknown>
#7 0x5556dd7c27db <unknown>
#8 0x5556dd794980 <unknown>
#9 0x5556dd7bb7d5 <unknown>
#10 0x5556dd84b029 <unknown>
#11 0x5556dd8251b3 <unknown>
#12 0x5556dd7f159b <unknown>
#13 0x5556dd7f2971 <unknown>
#14 0x5556ddcd322b <unknown>
#15 0x5556ddcd6f79 <unknown>
#16 0x5556ddcba309 <unknown>
#17 0x5556ddcd7b28 <unknown>
#18 0x5556ddc9ebef <unknown>
#19 0x5556ddcfb0e8 <unknown>
#20 0x5556ddcfb2c6 <unknown>
#21 0x5556ddd0d036 <unknown>
#22 0x7f76d15a56ea start_thread

Problem exporting figure bsub_s5pseq1-GGG(GLY)-codon_scaled. Reason: Message: tab crashed
  (Session info: chrome=139.0.7258.66)
Stacktrace:
#0 0x5556ddd0e05a <unknown>
#1 0x5556dd7ad8c3 <unknown>
#2 0x5556dd795a35 <unknown>
#3 0x5556dd7938ee <unknown>
#4 0x5556dd79423f <unknown>
#5 0x5556dd7a2c03 <unknown>
#6 0x5556dd7bbfce <unknown>
#7 0x5556dd7c27db <unknown>
#8 0x5556dd794980 <unknown>
#9 0x5556dd7bb7d5 <unknown>
#10 0x5556dd84b029 <unknown>
#11 0x5556dd8251b3 <unknown>
#12 0x5556dd7f159b <unknown>
#13 0x5556dd7f2971 <unknown>
#14 0x5556ddcd322b <unknown>
#15 0x5556ddcd6f79 <unknown>
#16 0x5556ddcba309 <unknown>
#17 0x5556ddcd7b28 <unknown>
#18 0x5556ddc9ebef <unknown>
#19 0x5556ddcfb0e8 <unknown>
#20 0x5556ddcfb2c6 <unknown>
#21 0x5556ddd0d036 <unknown>
#22 0x7f76d15a56ea start_thread

Problem exporting figure bsub_s5pseq2-GGG(GLY)-codon_scaled. Reason: Message: tab crashed
  (Session info: chrome=139.0.7258.66)
Stacktrace:
#0 0x5556ddd0e05a <unknown>
#1 0x5556dd7ad8c3 <unknown>
#2 0x5556dd795a35 <unknown>
#3 0x5556dd7938ee <unknown>
#4 0x5556dd79423f <unknown>
#5 0x5556dd7a2c03 <unknown>
#6 0x5556dd7bbfce <unknown>
#7 0x5556dd7c27db <unknown>
#8 0x5556dd794980 <unknown>
#9 0x5556dd7bb7d5 <unknown>
#10 0x5556dd84b029 <unknown>
#11 0x5556dd8251b3 <unknown>
#12 0x5556dd7f159b <unknown>
#13 0x5556dd7f2971 <unknown>
#14 0x5556ddcd322b <unknown>
#15 0x5556ddcd6f79 <unknown>
#16 0x5556ddcba309 <unknown>
#17 0x5556ddcd7b28 <unknown>
#18 0x5556ddc9ebef <unknown>
#19 0x5556ddcfb0e8 <unknown>
#20 0x5556ddcfb2c6 <unknown>
#21 0x5556ddd0d036 <unknown>
#22 0x7f76d15a56ea start_thread

Problem exporting figure bsub_s5pseq2-GGG(GLY)-codon_scaled. Reason: Message: tab crashed
  (Session info: chrome=139.0.7258.66)
Stacktrace:
#0 0x5556ddd0e05a <unknown>
#1 0x5556dd7ad8c3 <unknown>
#2 0x5556dd795a35 <unknown>
#3 0x5556dd7938ee <unknown>
#4 0x5556dd79423f <unknown>
#5 0x5556dd7a2c03 <unknown>
#6 0x5556dd7bbfce <unknown>
#7 0x5556dd7c27db <unknown>
#8 0x5556dd794980 <unknown>
#9 0x5556dd7bb7d5 <unknown>
#10 0x5556dd84b029 <unknown>
#11 0x5556dd8251b3 <unknown>
#12 0x5556dd7f159b <unknown>
#13 0x5556dd7f2971 <unknown>
#14 0x5556ddcd322b <unknown>
#15 0x5556ddcd6f79 <unknown>
#16 0x5556ddcba309 <unknown>
#17 0x5556ddcd7b28 <unknown>
#18 0x5556ddc9ebef <unknown>
#19 0x5556ddcfb0e8 <unknown>
#20 0x5556ddcfb2c6 <unknown>
#21 0x5556ddd0d036 <unknown>
#22 0x7f76d15a56ea start_thread

Problem exporting figure GGG(GLY)-codon_scaled_overlay. Reason: Message: tab crashed
  (Session info: chrome=139.0.7258.66)
Stacktrace:
#0 0x5556ddd0e05a <unknown>
#1 0x5556dd7ad8c3 <unknown>
#2 0x5556dd795a35 <unknown>
#3 0x5556dd7938ee <unknown>
#4 0x5556dd79423f <unknown>
#5 0x5556dd7a2c03 <unknown>
#6 0x5556dd7bbfce <unknown>
#7 0x5556dd7c27db <unknown>
#8 0x5556dd794980 <unknown>
#9 0x5556dd7bb7d5 <unknown>
#10 0x5556dd84b029 <unknown>
#11 0x5556dd8251b3 <unknown>
#12 0x5556dd7f159b <unknown>
#13 0x5556dd7f2971 <unknown>
#14 0x5556ddcd322b <unknown>
#15 0x5556ddcd6f79 <unknown>
#16 0x5556ddcba309 <unknown>
#17 0x5556ddcd7b28 <unknown>
#18 0x5556ddc9ebef <unknown>
#19 0x5556ddcfb0e8 <unknown>
#20 0x5556ddcfb2c6 <unknown>
#21 0x5556ddd0d036 <unknown>
#22 0x7f76d15a56ea start_thread

Problem exporting figure GGG(GLY)-codon_scaled_overlay. Reason: Message: tab crashed
  (Session info: chrome=139.0.7258.66)
Stacktrace:
#0 0x5556ddd0e05a <unknown>
#1 0x5556dd7ad8c3 <unknown>
#2 0x5556dd795a35 <unknown>
#3 0x5556dd7938ee <unknown>
#4 0x5556dd79423f <unknown>
#5 0x5556dd7a2c03 <unknown>
#6 0x5556dd7bbfce <unknown>
#7 0x5556dd7c27db <unknown>
#8 0x5556dd794980 <unknown>
#9 0x5556dd7bb7d5 <unknown>
#10 0x5556dd84b029 <unknown>
#11 0x5556dd8251b3 <unknown>
#12 0x5556dd7f159b <unknown>
#13 0x5556dd7f2971 <unknown>
#14 0x5556ddcd322b <unknown>
#15 0x5556ddcd6f79 <unknown>
#16 0x5556ddcba309 <unknown>
#17 0x5556ddcd7b28 <unknown>
#18 0x5556ddc9ebef <unknown>
#19 0x5556ddcfb0e8 <unknown>
#20 0x5556ddcfb2c6 <unknown>
#21 0x5556ddd0d036 <unknown>
#22 0x7f76d15a56ea start_thread

Problem exporting figure bsub_ht5pseq-CAT(HIS)-codon_scaled. Reason: Message: tab crashed
  (Session info: chrome=139.0.7258.66)
Stacktrace:
#0 0x5556ddd0e05a <unknown>
#1 0x5556dd7ad8c3 <unknown>
#2 0x5556dd795a35 <unknown>
#3 0x5556dd7938ee <unknown>
#4 0x5556dd79423f <unknown>
#5 0x5556dd7a2c03 <unknown>
#6 0x5556dd7bbfce <unknown>
#7 0x5556dd7c27db <unknown>
#8 0x5556dd794980 <unknown>
#9 0x5556dd7bb7d5 <unknown>
#10 0x5556dd84b029 <unknown>
#11 0x5556dd8251b3 <unknown>
#12 0x5556dd7f159b <unknown>
#13 0x5556dd7f2971 <unknown>
#14 0x5556ddcd322b <unknown>
#15 0x5556ddcd6f79 <unknown>
#16 0x5556ddcba309 <unknown>
#17 0x5556ddcd7b28 <unknown>
#18 0x5556ddc9ebef <unknown>
#19 0x5556ddcfb0e8 <unknown>
#20 0x5556ddcfb2c6 <unknown>
#21 0x5556ddd0d036 <unknown>
#22 0x7f76d15a56ea start_thread

Problem exporting figure bsub_ht5pseq-CAT(HIS)-codon_scaled. Reason: Message: tab crashed
  (Session info: chrome=139.0.7258.66)
Stacktrace:
#0 0x5556ddd0e05a <unknown>
#1 0x5556dd7ad8c3 <unknown>
#2 0x5556dd795a35 <unknown>
#3 0x5556dd7938ee <unknown>
#4 0x5556dd79423f <unknown>
#5 0x5556dd7a2c03 <unknown>
#6 0x5556dd7bbfce <unknown>
#7 0x5556dd7c27db <unknown>
#8 0x5556dd794980 <unknown>
#9 0x5556dd7bb7d5 <unknown>
#10 0x5556dd84b029 <unknown>
#11 0x5556dd8251b3 <unknown>
#12 0x5556dd7f159b <unknown>
#13 0x5556dd7f2971 <unknown>
#14 0x5556ddcd322b <unknown>
#15 0x5556ddcd6f79 <unknown>
#16 0x5556ddcba309 <unknown>
#17 0x5556ddcd7b28 <unknown>
#18 0x5556ddc9ebef <unknown>
#19 0x5556ddcfb0e8 <unknown>
#20 0x5556ddcfb2c6 <unknown>
#21 0x5556ddd0d036 <unknown>
#22 0x7f76d15a56ea start_thread

Problem exporting figure bsub_s5pseq1-CAT(HIS)-codon_scaled. Reason: Message: tab crashed
  (Session info: chrome=139.0.7258.66)
Stacktrace:
#0 0x5556ddd0e05a <unknown>
#1 0x5556dd7ad8c3 <unknown>
#2 0x5556dd795a35 <unknown>
#3 0x5556dd7938ee <unknown>
#4 0x5556dd79423f <unknown>
#5 0x5556dd7a2c03 <unknown>
#6 0x5556dd7bbfce <unknown>
#7 0x5556dd7c27db <unknown>
#8 0x5556dd794980 <unknown>
#9 0x5556dd7bb7d5 <unknown>
#10 0x5556dd84b029 <unknown>
#11 0x5556dd8251b3 <unknown>
#12 0x5556dd7f159b <unknown>
#13 0x5556dd7f2971 <unknown>
#14 0x5556ddcd322b <unknown>
#15 0x5556ddcd6f79 <unknown>
#16 0x5556ddcba309 <unknown>
#17 0x5556ddcd7b28 <unknown>
#18 0x5556ddc9ebef <unknown>
#19 0x5556ddcfb0e8 <unknown>
#20 0x5556ddcfb2c6 <unknown>
#21 0x5556ddd0d036 <unknown>
#22 0x7f76d15a56ea start_thread

Problem exporting figure bsub_s5pseq1-CAT(HIS)-codon_scaled. Reason: Message: tab crashed
  (Session info: chrome=139.0.7258.66)
Stacktrace:
#0 0x5556ddd0e05a <unknown>
#1 0x5556dd7ad8c3 <unknown>
#2 0x5556dd795a35 <unknown>
#3 0x5556dd7938ee <unknown>
#4 0x5556dd79423f <unknown>
#5 0x5556dd7a2c03 <unknown>
#6 0x5556dd7bbfce <unknown>
#7 0x5556dd7c27db <unknown>
#8 0x5556dd794980 <unknown>
#9 0x5556dd7bb7d5 <unknown>
#10 0x5556dd84b029 <unknown>
#11 0x5556dd8251b3 <unknown>
#12 0x5556dd7f159b <unknown>
#13 0x5556dd7f2971 <unknown>
#14 0x5556ddcd322b <unknown>
#15 0x5556ddcd6f79 <unknown>
#16 0x5556ddcba309 <unknown>
#17 0x5556ddcd7b28 <unknown>
#18 0x5556ddc9ebef <unknown>
#19 0x5556ddcfb0e8 <unknown>
#20 0x5556ddcfb2c6 <unknown>
#21 0x5556ddd0d036 <unknown>
#22 0x7f76d15a56ea start_thread

Problem exporting figure bsub_s5pseq2-CAT(HIS)-codon_scaled. Reason: Message: tab crashed
  (Session info: chrome=139.0.7258.66)
Stacktrace:
#0 0x5556ddd0e05a <unknown>
#1 0x5556dd7ad8c3 <unknown>
#2 0x5556dd795a35 <unknown>
#3 0x5556dd7938ee <unknown>
#4 0x5556dd79423f <unknown>
#5 0x5556dd7a2c03 <unknown>
#6 0x5556dd7bbfce <unknown>
#7 0x5556dd7c27db <unknown>
#8 0x5556dd794980 <unknown>
#9 0x5556dd7bb7d5 <unknown>
#10 0x5556dd84b029 <unknown>
#11 0x5556dd8251b3 <unknown>
#12 0x5556dd7f159b <unknown>
#13 0x5556dd7f2971 <unknown>
#14 0x5556ddcd322b <unknown>
#15 0x5556ddcd6f79 <unknown>
#16 0x5556ddcba309 <unknown>
#17 0x5556ddcd7b28 <unknown>
#18 0x5556ddc9ebef <unknown>
#19 0x5556ddcfb0e8 <unknown>
#20 0x5556ddcfb2c6 <unknown>
#21 0x5556ddd0d036 <unknown>
#22 0x7f76d15a56ea start_thread

Problem exporting figure bsub_s5pseq2-CAT(HIS)-codon_scaled. Reason: Message: tab crashed
  (Session info: chrome=139.0.7258.66)
Stacktrace:
#0 0x5556ddd0e05a <unknown>
#1 0x5556dd7ad8c3 <unknown>
#2 0x5556dd795a35 <unknown>
#3 0x5556dd7938ee <unknown>
#4 0x5556dd79423f <unknown>
#5 0x5556dd7a2c03 <unknown>
#6 0x5556dd7bbfce <unknown>
#7 0x5556dd7c27db <unknown>
#8 0x5556dd794980 <unknown>
#9 0x5556dd7bb7d5 <unknown>
#10 0x5556dd84b029 <unknown>
#11 0x5556dd8251b3 <unknown>
#12 0x5556dd7f159b <unknown>
#13 0x5556dd7f2971 <unknown>
#14 0x5556ddcd322b <unknown>
#15 0x5556ddcd6f79 <unknown>
#16 0x5556ddcba309 <unknown>
#17 0x5556ddcd7b28 <unknown>
#18 0x5556ddc9ebef <unknown>
#19 0x5556ddcfb0e8 <unknown>
#20 0x5556ddcfb2c6 <unknown>
#21 0x5556ddd0d036 <unknown>
#22 0x7f76d15a56ea start_thread

Problem exporting figure CAT(HIS)-codon_scaled_overlay. Reason: Message: tab crashed
  (Session info: chrome=139.0.7258.66)
Stacktrace:
#0 0x5556ddd0e05a <unknown>
#1 0x5556dd7ad8c3 <unknown>
#2 0x5556dd795a35 <unknown>
#3 0x5556dd7938ee <unknown>
#4 0x5556dd79423f <unknown>
#5 0x5556dd7a2c03 <unknown>
#6 0x5556dd7bbfce <unknown>
#7 0x5556dd7c27db <unknown>
#8 0x5556dd794980 <unknown>
#9 0x5556dd7bb7d5 <unknown>
#10 0x5556dd84b029 <unknown>
#11 0x5556dd8251b3 <unknown>
#12 0x5556dd7f159b <unknown>
#13 0x5556dd7f2971 <unknown>
#14 0x5556ddcd322b <unknown>
#15 0x5556ddcd6f79 <unknown>
#16 0x5556ddcba309 <unknown>
#17 0x5556ddcd7b28 <unknown>
#18 0x5556ddc9ebef <unknown>
#19 0x5556ddcfb0e8 <unknown>
#20 0x5556ddcfb2c6 <unknown>
#21 0x5556ddd0d036 <unknown>
#22 0x7f76d15a56ea start_thread

Problem exporting figure CAT(HIS)-codon_scaled_overlay. Reason: Message: tab crashed
  (Session info: chrome=139.0.7258.66)
Stacktrace:
#0 0x5556ddd0e05a <unknown>
#1 0x5556dd7ad8c3 <unknown>
#2 0x5556dd795a35 <unknown>
#3 0x5556dd7938ee <unknown>
#4 0x5556dd79423f <unknown>
#5 0x5556dd7a2c03 <unknown>
#6 0x5556dd7bbfce <unknown>
#7 0x5556dd7c27db <unknown>
#8 0x5556dd794980 <unknown>
#9 0x5556dd7bb7d5 <unknown>
#10 0x5556dd84b029 <unknown>
#11 0x5556dd8251b3 <unknown>
#12 0x5556dd7f159b <unknown>
#13 0x5556dd7f2971 <unknown>
#14 0x5556ddcd322b <unknown>
#15 0x5556ddcd6f79 <unknown>
#16 0x5556ddcba309 <unknown>
#17 0x5556ddcd7b28 <unknown>
#18 0x5556ddc9ebef <unknown>
#19 0x5556ddcfb0e8 <unknown>
#20 0x5556ddcfb2c6 <unknown>
#21 0x5556ddd0d036 <unknown>
#22 0x7f76d15a56ea start_thread

Problem exporting figure bsub_ht5pseq-CAC(HIS)-codon_scaled. Reason: Message: tab crashed
  (Session info: chrome=139.0.7258.66)
Stacktrace:
#0 0x5556ddd0e05a <unknown>
#1 0x5556dd7ad8c3 <unknown>
#2 0x5556dd795a35 <unknown>
#3 0x5556dd7938ee <unknown>
#4 0x5556dd79423f <unknown>
#5 0x5556dd7a2c03 <unknown>
#6 0x5556dd7bbfce <unknown>
#7 0x5556dd7c27db <unknown>
#8 0x5556dd794980 <unknown>
#9 0x5556dd7bb7d5 <unknown>
#10 0x5556dd84b029 <unknown>
#11 0x5556dd8251b3 <unknown>
#12 0x5556dd7f159b <unknown>
#13 0x5556dd7f2971 <unknown>
#14 0x5556ddcd322b <unknown>
#15 0x5556ddcd6f79 <unknown>
#16 0x5556ddcba309 <unknown>
#17 0x5556ddcd7b28 <unknown>
#18 0x5556ddc9ebef <unknown>
#19 0x5556ddcfb0e8 <unknown>
#20 0x5556ddcfb2c6 <unknown>
#21 0x5556ddd0d036 <unknown>
#22 0x7f76d15a56ea start_thread

Problem exporting figure bsub_ht5pseq-CAC(HIS)-codon_scaled. Reason: Message: tab crashed
  (Session info: chrome=139.0.7258.66)
Stacktrace:
#0 0x5556ddd0e05a <unknown>
#1 0x5556dd7ad8c3 <unknown>
#2 0x5556dd795a35 <unknown>
#3 0x5556dd7938ee <unknown>
#4 0x5556dd79423f <unknown>
#5 0x5556dd7a2c03 <unknown>
#6 0x5556dd7bbfce <unknown>
#7 0x5556dd7c27db <unknown>
#8 0x5556dd794980 <unknown>
#9 0x5556dd7bb7d5 <unknown>
#10 0x5556dd84b029 <unknown>
#11 0x5556dd8251b3 <unknown>
#12 0x5556dd7f159b <unknown>
#13 0x5556dd7f2971 <unknown>
#14 0x5556ddcd322b <unknown>
#15 0x5556ddcd6f79 <unknown>
#16 0x5556ddcba309 <unknown>
#17 0x5556ddcd7b28 <unknown>
#18 0x5556ddc9ebef <unknown>
#19 0x5556ddcfb0e8 <unknown>
#20 0x5556ddcfb2c6 <unknown>
#21 0x5556ddd0d036 <unknown>
#22 0x7f76d15a56ea start_thread

Problem exporting figure bsub_s5pseq1-CAC(HIS)-codon_scaled. Reason: Message: tab crashed
  (Session info: chrome=139.0.7258.66)
Stacktrace:
#0 0x5556ddd0e05a <unknown>
#1 0x5556dd7ad8c3 <unknown>
#2 0x5556dd795a35 <unknown>
#3 0x5556dd7938ee <unknown>
#4 0x5556dd79423f <unknown>
#5 0x5556dd7a2c03 <unknown>
#6 0x5556dd7bbfce <unknown>
#7 0x5556dd7c27db <unknown>
#8 0x5556dd794980 <unknown>
#9 0x5556dd7bb7d5 <unknown>
#10 0x5556dd84b029 <unknown>
#11 0x5556dd8251b3 <unknown>
#12 0x5556dd7f159b <unknown>
#13 0x5556dd7f2971 <unknown>
#14 0x5556ddcd322b <unknown>
#15 0x5556ddcd6f79 <unknown>
#16 0x5556ddcba309 <unknown>
#17 0x5556ddcd7b28 <unknown>
#18 0x5556ddc9ebef <unknown>
#19 0x5556ddcfb0e8 <unknown>
#20 0x5556ddcfb2c6 <unknown>
#21 0x5556ddd0d036 <unknown>
#22 0x7f76d15a56ea start_thread

Problem exporting figure bsub_s5pseq1-CAC(HIS)-codon_scaled. Reason: Message: tab crashed
  (Session info: chrome=139.0.7258.66)
Stacktrace:
#0 0x5556ddd0e05a <unknown>
#1 0x5556dd7ad8c3 <unknown>
#2 0x5556dd795a35 <unknown>
#3 0x5556dd7938ee <unknown>
#4 0x5556dd79423f <unknown>
#5 0x5556dd7a2c03 <unknown>
#6 0x5556dd7bbfce <unknown>
#7 0x5556dd7c27db <unknown>
#8 0x5556dd794980 <unknown>
#9 0x5556dd7bb7d5 <unknown>
#10 0x5556dd84b029 <unknown>
#11 0x5556dd8251b3 <unknown>
#12 0x5556dd7f159b <unknown>
#13 0x5556dd7f2971 <unknown>
#14 0x5556ddcd322b <unknown>
#15 0x5556ddcd6f79 <unknown>
#16 0x5556ddcba309 <unknown>
#17 0x5556ddcd7b28 <unknown>
#18 0x5556ddc9ebef <unknown>
#19 0x5556ddcfb0e8 <unknown>
#20 0x5556ddcfb2c6 <unknown>
#21 0x5556ddd0d036 <unknown>
#22 0x7f76d15a56ea start_thread

Problem exporting figure bsub_s5pseq2-CAC(HIS)-codon_scaled. Reason: Message: tab crashed
  (Session info: chrome=139.0.7258.66)
Stacktrace:
#0 0x5556ddd0e05a <unknown>
#1 0x5556dd7ad8c3 <unknown>
#2 0x5556dd795a35 <unknown>
#3 0x5556dd7938ee <unknown>
#4 0x5556dd79423f <unknown>
#5 0x5556dd7a2c03 <unknown>
#6 0x5556dd7bbfce <unknown>
#7 0x5556dd7c27db <unknown>
#8 0x5556dd794980 <unknown>
#9 0x5556dd7bb7d5 <unknown>
#10 0x5556dd84b029 <unknown>
#11 0x5556dd8251b3 <unknown>
#12 0x5556dd7f159b <unknown>
#13 0x5556dd7f2971 <unknown>
#14 0x5556ddcd322b <unknown>
#15 0x5556ddcd6f79 <unknown>
#16 0x5556ddcba309 <unknown>
#17 0x5556ddcd7b28 <unknown>
#18 0x5556ddc9ebef <unknown>
#19 0x5556ddcfb0e8 <unknown>
#20 0x5556ddcfb2c6 <unknown>
#21 0x5556ddd0d036 <unknown>
#22 0x7f76d15a56ea start_thread

Problem exporting figure bsub_s5pseq2-CAC(HIS)-codon_scaled. Reason: Message: tab crashed
  (Session info: chrome=139.0.7258.66)
Stacktrace:
#0 0x5556ddd0e05a <unknown>
#1 0x5556dd7ad8c3 <unknown>
#2 0x5556dd795a35 <unknown>
#3 0x5556dd7938ee <unknown>
#4 0x5556dd79423f <unknown>
#5 0x5556dd7a2c03 <unknown>
#6 0x5556dd7bbfce <unknown>
#7 0x5556dd7c27db <unknown>
#8 0x5556dd794980 <unknown>
#9 0x5556dd7bb7d5 <unknown>
#10 0x5556dd84b029 <unknown>
#11 0x5556dd8251b3 <unknown>
#12 0x5556dd7f159b <unknown>
#13 0x5556dd7f2971 <unknown>
#14 0x5556ddcd322b <unknown>
#15 0x5556ddcd6f79 <unknown>
#16 0x5556ddcba309 <unknown>
#17 0x5556ddcd7b28 <unknown>
#18 0x5556ddc9ebef <unknown>
#19 0x5556ddcfb0e8 <unknown>
#20 0x5556ddcfb2c6 <unknown>
#21 0x5556ddd0d036 <unknown>
#22 0x7f76d15a56ea start_thread

Problem exporting figure CAC(HIS)-codon_scaled_overlay. Reason: Message: tab crashed
  (Session info: chrome=139.0.7258.66)
Stacktrace:
#0 0x5556ddd0e05a <unknown>
#1 0x5556dd7ad8c3 <unknown>
#2 0x5556dd795a35 <unknown>
#3 0x5556dd7938ee <unknown>
#4 0x5556dd79423f <unknown>
#5 0x5556dd7a2c03 <unknown>
#6 0x5556dd7bbfce <unknown>
#7 0x5556dd7c27db <unknown>
#8 0x5556dd794980 <unknown>
#9 0x5556dd7bb7d5 <unknown>
#10 0x5556dd84b029 <unknown>
#11 0x5556dd8251b3 <unknown>
#12 0x5556dd7f159b <unknown>
#13 0x5556dd7f2971 <unknown>
#14 0x5556ddcd322b <unknown>
#15 0x5556ddcd6f79 <unknown>
#16 0x5556ddcba309 <unknown>
#17 0x5556ddcd7b28 <unknown>
#18 0x5556ddc9ebef <unknown>
#19 0x5556ddcfb0e8 <unknown>
#20 0x5556ddcfb2c6 <unknown>
#21 0x5556ddd0d036 <unknown>
#22 0x7f76d15a56ea start_thread

Problem exporting figure CAC(HIS)-codon_scaled_overlay. Reason: Message: tab crashed
  (Session info: chrome=139.0.7258.66)
Stacktrace:
#0 0x5556ddd0e05a <unknown>
#1 0x5556dd7ad8c3 <unknown>
#2 0x5556dd795a35 <unknown>
#3 0x5556dd7938ee <unknown>
#4 0x5556dd79423f <unknown>
#5 0x5556dd7a2c03 <unknown>
#6 0x5556dd7bbfce <unknown>
#7 0x5556dd7c27db <unknown>
#8 0x5556dd794980 <unknown>
#9 0x5556dd7bb7d5 <unknown>
#10 0x5556dd84b029 <unknown>
#11 0x5556dd8251b3 <unknown>
#12 0x5556dd7f159b <unknown>
#13 0x5556dd7f2971 <unknown>
#14 0x5556ddcd322b <unknown>
#15 0x5556ddcd6f79 <unknown>
#16 0x5556ddcba309 <unknown>
#17 0x5556ddcd7b28 <unknown>
#18 0x5556ddc9ebef <unknown>
#19 0x5556ddcfb0e8 <unknown>
#20 0x5556ddcfb2c6 <unknown>
#21 0x5556ddd0d036 <unknown>
#22 0x7f76d15a56ea start_thread

Problem exporting figure bsub_ht5pseq-ATT(ILE)-codon_scaled. Reason: Message: tab crashed
  (Session info: chrome=139.0.7258.66)
Stacktrace:
#0 0x5556ddd0e05a <unknown>
#1 0x5556dd7ad8c3 <unknown>
#2 0x5556dd795a35 <unknown>
#3 0x5556dd7938ee <unknown>
#4 0x5556dd79423f <unknown>
#5 0x5556dd7a2c03 <unknown>
#6 0x5556dd7bbfce <unknown>
#7 0x5556dd7c27db <unknown>
#8 0x5556dd794980 <unknown>
#9 0x5556dd7bb7d5 <unknown>
#10 0x5556dd84b029 <unknown>
#11 0x5556dd8251b3 <unknown>
#12 0x5556dd7f159b <unknown>
#13 0x5556dd7f2971 <unknown>
#14 0x5556ddcd322b <unknown>
#15 0x5556ddcd6f79 <unknown>
#16 0x5556ddcba309 <unknown>
#17 0x5556ddcd7b28 <unknown>
#18 0x5556ddc9ebef <unknown>
#19 0x5556ddcfb0e8 <unknown>
#20 0x5556ddcfb2c6 <unknown>
#21 0x5556ddd0d036 <unknown>
#22 0x7f76d15a56ea start_thread

Problem exporting figure bsub_ht5pseq-ATT(ILE)-codon_scaled. Reason: Message: tab crashed
  (Session info: chrome=139.0.7258.66)
Stacktrace:
#0 0x5556ddd0e05a <unknown>
#1 0x5556dd7ad8c3 <unknown>
#2 0x5556dd795a35 <unknown>
#3 0x5556dd7938ee <unknown>
#4 0x5556dd79423f <unknown>
#5 0x5556dd7a2c03 <unknown>
#6 0x5556dd7bbfce <unknown>
#7 0x5556dd7c27db <unknown>
#8 0x5556dd794980 <unknown>
#9 0x5556dd7bb7d5 <unknown>
#10 0x5556dd84b029 <unknown>
#11 0x5556dd8251b3 <unknown>
#12 0x5556dd7f159b <unknown>
#13 0x5556dd7f2971 <unknown>
#14 0x5556ddcd322b <unknown>
#15 0x5556ddcd6f79 <unknown>
#16 0x5556ddcba309 <unknown>
#17 0x5556ddcd7b28 <unknown>
#18 0x5556ddc9ebef <unknown>
#19 0x5556ddcfb0e8 <unknown>
#20 0x5556ddcfb2c6 <unknown>
#21 0x5556ddd0d036 <unknown>
#22 0x7f76d15a56ea start_thread

Problem exporting figure bsub_s5pseq1-ATT(ILE)-codon_scaled. Reason: Message: tab crashed
  (Session info: chrome=139.0.7258.66)
Stacktrace:
#0 0x5556ddd0e05a <unknown>
#1 0x5556dd7ad8c3 <unknown>
#2 0x5556dd795a35 <unknown>
#3 0x5556dd7938ee <unknown>
#4 0x5556dd79423f <unknown>
#5 0x5556dd7a2c03 <unknown>
#6 0x5556dd7bbfce <unknown>
#7 0x5556dd7c27db <unknown>
#8 0x5556dd794980 <unknown>
#9 0x5556dd7bb7d5 <unknown>
#10 0x5556dd84b029 <unknown>
#11 0x5556dd8251b3 <unknown>
#12 0x5556dd7f159b <unknown>
#13 0x5556dd7f2971 <unknown>
#14 0x5556ddcd322b <unknown>
#15 0x5556ddcd6f79 <unknown>
#16 0x5556ddcba309 <unknown>
#17 0x5556ddcd7b28 <unknown>
#18 0x5556ddc9ebef <unknown>
#19 0x5556ddcfb0e8 <unknown>
#20 0x5556ddcfb2c6 <unknown>
#21 0x5556ddd0d036 <unknown>
#22 0x7f76d15a56ea start_thread

Problem exporting figure bsub_s5pseq1-ATT(ILE)-codon_scaled. Reason: Message: tab crashed
  (Session info: chrome=139.0.7258.66)
Stacktrace:
#0 0x5556ddd0e05a <unknown>
#1 0x5556dd7ad8c3 <unknown>
#2 0x5556dd795a35 <unknown>
#3 0x5556dd7938ee <unknown>
#4 0x5556dd79423f <unknown>
#5 0x5556dd7a2c03 <unknown>
#6 0x5556dd7bbfce <unknown>
#7 0x5556dd7c27db <unknown>
#8 0x5556dd794980 <unknown>
#9 0x5556dd7bb7d5 <unknown>
#10 0x5556dd84b029 <unknown>
#11 0x5556dd8251b3 <unknown>
#12 0x5556dd7f159b <unknown>
#13 0x5556dd7f2971 <unknown>
#14 0x5556ddcd322b <unknown>
#15 0x5556ddcd6f79 <unknown>
#16 0x5556ddcba309 <unknown>
#17 0x5556ddcd7b28 <unknown>
#18 0x5556ddc9ebef <unknown>
#19 0x5556ddcfb0e8 <unknown>
#20 0x5556ddcfb2c6 <unknown>
#21 0x5556ddd0d036 <unknown>
#22 0x7f76d15a56ea start_thread

Problem exporting figure bsub_s5pseq2-ATT(ILE)-codon_scaled. Reason: Message: tab crashed
  (Session info: chrome=139.0.7258.66)
Stacktrace:
#0 0x5556ddd0e05a <unknown>
#1 0x5556dd7ad8c3 <unknown>
#2 0x5556dd795a35 <unknown>
#3 0x5556dd7938ee <unknown>
#4 0x5556dd79423f <unknown>
#5 0x5556dd7a2c03 <unknown>
#6 0x5556dd7bbfce <unknown>
#7 0x5556dd7c27db <unknown>
#8 0x5556dd794980 <unknown>
#9 0x5556dd7bb7d5 <unknown>
#10 0x5556dd84b029 <unknown>
#11 0x5556dd8251b3 <unknown>
#12 0x5556dd7f159b <unknown>
#13 0x5556dd7f2971 <unknown>
#14 0x5556ddcd322b <unknown>
#15 0x5556ddcd6f79 <unknown>
#16 0x5556ddcba309 <unknown>
#17 0x5556ddcd7b28 <unknown>
#18 0x5556ddc9ebef <unknown>
#19 0x5556ddcfb0e8 <unknown>
#20 0x5556ddcfb2c6 <unknown>
#21 0x5556ddd0d036 <unknown>
#22 0x7f76d15a56ea start_thread

Problem exporting figure bsub_s5pseq2-ATT(ILE)-codon_scaled. Reason: Message: tab crashed
  (Session info: chrome=139.0.7258.66)
Stacktrace:
#0 0x5556ddd0e05a <unknown>
#1 0x5556dd7ad8c3 <unknown>
#2 0x5556dd795a35 <unknown>
#3 0x5556dd7938ee <unknown>
#4 0x5556dd79423f <unknown>
#5 0x5556dd7a2c03 <unknown>
#6 0x5556dd7bbfce <unknown>
#7 0x5556dd7c27db <unknown>
#8 0x5556dd794980 <unknown>
#9 0x5556dd7bb7d5 <unknown>
#10 0x5556dd84b029 <unknown>
#11 0x5556dd8251b3 <unknown>
#12 0x5556dd7f159b <unknown>
#13 0x5556dd7f2971 <unknown>
#14 0x5556ddcd322b <unknown>
#15 0x5556ddcd6f79 <unknown>
#16 0x5556ddcba309 <unknown>
#17 0x5556ddcd7b28 <unknown>
#18 0x5556ddc9ebef <unknown>
#19 0x5556ddcfb0e8 <unknown>
#20 0x5556ddcfb2c6 <unknown>
#21 0x5556ddd0d036 <unknown>
#22 0x7f76d15a56ea start_thread

Problem exporting figure ATT(ILE)-codon_scaled_overlay. Reason: Message: tab crashed
  (Session info: chrome=139.0.7258.66)
Stacktrace:
#0 0x5556ddd0e05a <unknown>
#1 0x5556dd7ad8c3 <unknown>
#2 0x5556dd795a35 <unknown>
#3 0x5556dd7938ee <unknown>
#4 0x5556dd79423f <unknown>
#5 0x5556dd7a2c03 <unknown>
#6 0x5556dd7bbfce <unknown>
#7 0x5556dd7c27db <unknown>
#8 0x5556dd794980 <unknown>
#9 0x5556dd7bb7d5 <unknown>
#10 0x5556dd84b029 <unknown>
#11 0x5556dd8251b3 <unknown>
#12 0x5556dd7f159b <unknown>
#13 0x5556dd7f2971 <unknown>
#14 0x5556ddcd322b <unknown>
#15 0x5556ddcd6f79 <unknown>
#16 0x5556ddcba309 <unknown>
#17 0x5556ddcd7b28 <unknown>
#18 0x5556ddc9ebef <unknown>
#19 0x5556ddcfb0e8 <unknown>
#20 0x5556ddcfb2c6 <unknown>
#21 0x5556ddd0d036 <unknown>
#22 0x7f76d15a56ea start_thread

Problem exporting figure ATT(ILE)-codon_scaled_overlay. Reason: Message: tab crashed
  (Session info: chrome=139.0.7258.66)
Stacktrace:
#0 0x5556ddd0e05a <unknown>
#1 0x5556dd7ad8c3 <unknown>
#2 0x5556dd795a35 <unknown>
#3 0x5556dd7938ee <unknown>
#4 0x5556dd79423f <unknown>
#5 0x5556dd7a2c03 <unknown>
#6 0x5556dd7bbfce <unknown>
#7 0x5556dd7c27db <unknown>
#8 0x5556dd794980 <unknown>
#9 0x5556dd7bb7d5 <unknown>
#10 0x5556dd84b029 <unknown>
#11 0x5556dd8251b3 <unknown>
#12 0x5556dd7f159b <unknown>
#13 0x5556dd7f2971 <unknown>
#14 0x5556ddcd322b <unknown>
#15 0x5556ddcd6f79 <unknown>
#16 0x5556ddcba309 <unknown>
#17 0x5556ddcd7b28 <unknown>
#18 0x5556ddc9ebef <unknown>
#19 0x5556ddcfb0e8 <unknown>
#20 0x5556ddcfb2c6 <unknown>
#21 0x5556ddd0d036 <unknown>
#22 0x7f76d15a56ea start_thread

Problem exporting figure bsub_ht5pseq-ATC(ILE)-codon_scaled. Reason: Message: tab crashed
  (Session info: chrome=139.0.7258.66)
Stacktrace:
#0 0x5556ddd0e05a <unknown>
#1 0x5556dd7ad8c3 <unknown>
#2 0x5556dd795a35 <unknown>
#3 0x5556dd7938ee <unknown>
#4 0x5556dd79423f <unknown>
#5 0x5556dd7a2c03 <unknown>
#6 0x5556dd7bbfce <unknown>
#7 0x5556dd7c27db <unknown>
#8 0x5556dd794980 <unknown>
#9 0x5556dd7bb7d5 <unknown>
#10 0x5556dd84b029 <unknown>
#11 0x5556dd8251b3 <unknown>
#12 0x5556dd7f159b <unknown>
#13 0x5556dd7f2971 <unknown>
#14 0x5556ddcd322b <unknown>
#15 0x5556ddcd6f79 <unknown>
#16 0x5556ddcba309 <unknown>
#17 0x5556ddcd7b28 <unknown>
#18 0x5556ddc9ebef <unknown>
#19 0x5556ddcfb0e8 <unknown>
#20 0x5556ddcfb2c6 <unknown>
#21 0x5556ddd0d036 <unknown>
#22 0x7f76d15a56ea start_thread

Problem exporting figure bsub_ht5pseq-ATC(ILE)-codon_scaled. Reason: Message: tab crashed
  (Session info: chrome=139.0.7258.66)
Stacktrace:
#0 0x5556ddd0e05a <unknown>
#1 0x5556dd7ad8c3 <unknown>
#2 0x5556dd795a35 <unknown>
#3 0x5556dd7938ee <unknown>
#4 0x5556dd79423f <unknown>
#5 0x5556dd7a2c03 <unknown>
#6 0x5556dd7bbfce <unknown>
#7 0x5556dd7c27db <unknown>
#8 0x5556dd794980 <unknown>
#9 0x5556dd7bb7d5 <unknown>
#10 0x5556dd84b029 <unknown>
#11 0x5556dd8251b3 <unknown>
#12 0x5556dd7f159b <unknown>
#13 0x5556dd7f2971 <unknown>
#14 0x5556ddcd322b <unknown>
#15 0x5556ddcd6f79 <unknown>
#16 0x5556ddcba309 <unknown>
#17 0x5556ddcd7b28 <unknown>
#18 0x5556ddc9ebef <unknown>
#19 0x5556ddcfb0e8 <unknown>
#20 0x5556ddcfb2c6 <unknown>
#21 0x5556ddd0d036 <unknown>
#22 0x7f76d15a56ea start_thread

Problem exporting figure bsub_s5pseq1-ATC(ILE)-codon_scaled. Reason: Message: tab crashed
  (Session info: chrome=139.0.7258.66)
Stacktrace:
#0 0x5556ddd0e05a <unknown>
#1 0x5556dd7ad8c3 <unknown>
#2 0x5556dd795a35 <unknown>
#3 0x5556dd7938ee <unknown>
#4 0x5556dd79423f <unknown>
#5 0x5556dd7a2c03 <unknown>
#6 0x5556dd7bbfce <unknown>
#7 0x5556dd7c27db <unknown>
#8 0x5556dd794980 <unknown>
#9 0x5556dd7bb7d5 <unknown>
#10 0x5556dd84b029 <unknown>
#11 0x5556dd8251b3 <unknown>
#12 0x5556dd7f159b <unknown>
#13 0x5556dd7f2971 <unknown>
#14 0x5556ddcd322b <unknown>
#15 0x5556ddcd6f79 <unknown>
#16 0x5556ddcba309 <unknown>
#17 0x5556ddcd7b28 <unknown>
#18 0x5556ddc9ebef <unknown>
#19 0x5556ddcfb0e8 <unknown>
#20 0x5556ddcfb2c6 <unknown>
#21 0x5556ddd0d036 <unknown>
#22 0x7f76d15a56ea start_thread

Problem exporting figure bsub_s5pseq1-ATC(ILE)-codon_scaled. Reason: Message: tab crashed
  (Session info: chrome=139.0.7258.66)
Stacktrace:
#0 0x5556ddd0e05a <unknown>
#1 0x5556dd7ad8c3 <unknown>
#2 0x5556dd795a35 <unknown>
#3 0x5556dd7938ee <unknown>
#4 0x5556dd79423f <unknown>
#5 0x5556dd7a2c03 <unknown>
#6 0x5556dd7bbfce <unknown>
#7 0x5556dd7c27db <unknown>
#8 0x5556dd794980 <unknown>
#9 0x5556dd7bb7d5 <unknown>
#10 0x5556dd84b029 <unknown>
#11 0x5556dd8251b3 <unknown>
#12 0x5556dd7f159b <unknown>
#13 0x5556dd7f2971 <unknown>
#14 0x5556ddcd322b <unknown>
#15 0x5556ddcd6f79 <unknown>
#16 0x5556ddcba309 <unknown>
#17 0x5556ddcd7b28 <unknown>
#18 0x5556ddc9ebef <unknown>
#19 0x5556ddcfb0e8 <unknown>
#20 0x5556ddcfb2c6 <unknown>
#21 0x5556ddd0d036 <unknown>
#22 0x7f76d15a56ea start_thread

Problem exporting figure bsub_s5pseq2-ATC(ILE)-codon_scaled. Reason: Message: tab crashed
  (Session info: chrome=139.0.7258.66)
Stacktrace:
#0 0x5556ddd0e05a <unknown>
#1 0x5556dd7ad8c3 <unknown>
#2 0x5556dd795a35 <unknown>
#3 0x5556dd7938ee <unknown>
#4 0x5556dd79423f <unknown>
#5 0x5556dd7a2c03 <unknown>
#6 0x5556dd7bbfce <unknown>
#7 0x5556dd7c27db <unknown>
#8 0x5556dd794980 <unknown>
#9 0x5556dd7bb7d5 <unknown>
#10 0x5556dd84b029 <unknown>
#11 0x5556dd8251b3 <unknown>
#12 0x5556dd7f159b <unknown>
#13 0x5556dd7f2971 <unknown>
#14 0x5556ddcd322b <unknown>
#15 0x5556ddcd6f79 <unknown>
#16 0x5556ddcba309 <unknown>
#17 0x5556ddcd7b28 <unknown>
#18 0x5556ddc9ebef <unknown>
#19 0x5556ddcfb0e8 <unknown>
#20 0x5556ddcfb2c6 <unknown>
#21 0x5556ddd0d036 <unknown>
#22 0x7f76d15a56ea start_thread

Problem exporting figure bsub_s5pseq2-ATC(ILE)-codon_scaled. Reason: Message: tab crashed
  (Session info: chrome=139.0.7258.66)
Stacktrace:
#0 0x5556ddd0e05a <unknown>
#1 0x5556dd7ad8c3 <unknown>
#2 0x5556dd795a35 <unknown>
#3 0x5556dd7938ee <unknown>
#4 0x5556dd79423f <unknown>
#5 0x5556dd7a2c03 <unknown>
#6 0x5556dd7bbfce <unknown>
#7 0x5556dd7c27db <unknown>
#8 0x5556dd794980 <unknown>
#9 0x5556dd7bb7d5 <unknown>
#10 0x5556dd84b029 <unknown>
#11 0x5556dd8251b3 <unknown>
#12 0x5556dd7f159b <unknown>
#13 0x5556dd7f2971 <unknown>
#14 0x5556ddcd322b <unknown>
#15 0x5556ddcd6f79 <unknown>
#16 0x5556ddcba309 <unknown>
#17 0x5556ddcd7b28 <unknown>
#18 0x5556ddc9ebef <unknown>
#19 0x5556ddcfb0e8 <unknown>
#20 0x5556ddcfb2c6 <unknown>
#21 0x5556ddd0d036 <unknown>
#22 0x7f76d15a56ea start_thread

Problem exporting figure ATC(ILE)-codon_scaled_overlay. Reason: Message: tab crashed
  (Session info: chrome=139.0.7258.66)
Stacktrace:
#0 0x5556ddd0e05a <unknown>
#1 0x5556dd7ad8c3 <unknown>
#2 0x5556dd795a35 <unknown>
#3 0x5556dd7938ee <unknown>
#4 0x5556dd79423f <unknown>
#5 0x5556dd7a2c03 <unknown>
#6 0x5556dd7bbfce <unknown>
#7 0x5556dd7c27db <unknown>
#8 0x5556dd794980 <unknown>
#9 0x5556dd7bb7d5 <unknown>
#10 0x5556dd84b029 <unknown>
#11 0x5556dd8251b3 <unknown>
#12 0x5556dd7f159b <unknown>
#13 0x5556dd7f2971 <unknown>
#14 0x5556ddcd322b <unknown>
#15 0x5556ddcd6f79 <unknown>
#16 0x5556ddcba309 <unknown>
#17 0x5556ddcd7b28 <unknown>
#18 0x5556ddc9ebef <unknown>
#19 0x5556ddcfb0e8 <unknown>
#20 0x5556ddcfb2c6 <unknown>
#21 0x5556ddd0d036 <unknown>
#22 0x7f76d15a56ea start_thread

Problem exporting figure ATC(ILE)-codon_scaled_overlay. Reason: Message: tab crashed
  (Session info: chrome=139.0.7258.66)
Stacktrace:
#0 0x5556ddd0e05a <unknown>
#1 0x5556dd7ad8c3 <unknown>
#2 0x5556dd795a35 <unknown>
#3 0x5556dd7938ee <unknown>
#4 0x5556dd79423f <unknown>
#5 0x5556dd7a2c03 <unknown>
#6 0x5556dd7bbfce <unknown>
#7 0x5556dd7c27db <unknown>
#8 0x5556dd794980 <unknown>
#9 0x5556dd7bb7d5 <unknown>
#10 0x5556dd84b029 <unknown>
#11 0x5556dd8251b3 <unknown>
#12 0x5556dd7f159b <unknown>
#13 0x5556dd7f2971 <unknown>
#14 0x5556ddcd322b <unknown>
#15 0x5556ddcd6f79 <unknown>
#16 0x5556ddcba309 <unknown>
#17 0x5556ddcd7b28 <unknown>
#18 0x5556ddc9ebef <unknown>
#19 0x5556ddcfb0e8 <unknown>
#20 0x5556ddcfb2c6 <unknown>
#21 0x5556ddd0d036 <unknown>
#22 0x7f76d15a56ea start_thread

Problem exporting figure bsub_ht5pseq-ATA(ILE)-codon_scaled. Reason: Message: tab crashed
  (Session info: chrome=139.0.7258.66)
Stacktrace:
#0 0x5556ddd0e05a <unknown>
#1 0x5556dd7ad8c3 <unknown>
#2 0x5556dd795a35 <unknown>
#3 0x5556dd7938ee <unknown>
#4 0x5556dd79423f <unknown>
#5 0x5556dd7a2c03 <unknown>
#6 0x5556dd7bbfce <unknown>
#7 0x5556dd7c27db <unknown>
#8 0x5556dd794980 <unknown>
#9 0x5556dd7bb7d5 <unknown>
#10 0x5556dd84b029 <unknown>
#11 0x5556dd8251b3 <unknown>
#12 0x5556dd7f159b <unknown>
#13 0x5556dd7f2971 <unknown>
#14 0x5556ddcd322b <unknown>
#15 0x5556ddcd6f79 <unknown>
#16 0x5556ddcba309 <unknown>
#17 0x5556ddcd7b28 <unknown>
#18 0x5556ddc9ebef <unknown>
#19 0x5556ddcfb0e8 <unknown>
#20 0x5556ddcfb2c6 <unknown>
#21 0x5556ddd0d036 <unknown>
#22 0x7f76d15a56ea start_thread

Problem exporting figure bsub_ht5pseq-ATA(ILE)-codon_scaled. Reason: Message: tab crashed
  (Session info: chrome=139.0.7258.66)
Stacktrace:
#0 0x5556ddd0e05a <unknown>
#1 0x5556dd7ad8c3 <unknown>
#2 0x5556dd795a35 <unknown>
#3 0x5556dd7938ee <unknown>
#4 0x5556dd79423f <unknown>
#5 0x5556dd7a2c03 <unknown>
#6 0x5556dd7bbfce <unknown>
#7 0x5556dd7c27db <unknown>
#8 0x5556dd794980 <unknown>
#9 0x5556dd7bb7d5 <unknown>
#10 0x5556dd84b029 <unknown>
#11 0x5556dd8251b3 <unknown>
#12 0x5556dd7f159b <unknown>
#13 0x5556dd7f2971 <unknown>
#14 0x5556ddcd322b <unknown>
#15 0x5556ddcd6f79 <unknown>
#16 0x5556ddcba309 <unknown>
#17 0x5556ddcd7b28 <unknown>
#18 0x5556ddc9ebef <unknown>
#19 0x5556ddcfb0e8 <unknown>
#20 0x5556ddcfb2c6 <unknown>
#21 0x5556ddd0d036 <unknown>
#22 0x7f76d15a56ea start_thread

Problem exporting figure bsub_s5pseq1-ATA(ILE)-codon_scaled. Reason: Message: tab crashed
  (Session info: chrome=139.0.7258.66)
Stacktrace:
#0 0x5556ddd0e05a <unknown>
#1 0x5556dd7ad8c3 <unknown>
#2 0x5556dd795a35 <unknown>
#3 0x5556dd7938ee <unknown>
#4 0x5556dd79423f <unknown>
#5 0x5556dd7a2c03 <unknown>
#6 0x5556dd7bbfce <unknown>
#7 0x5556dd7c27db <unknown>
#8 0x5556dd794980 <unknown>
#9 0x5556dd7bb7d5 <unknown>
#10 0x5556dd84b029 <unknown>
#11 0x5556dd8251b3 <unknown>
#12 0x5556dd7f159b <unknown>
#13 0x5556dd7f2971 <unknown>
#14 0x5556ddcd322b <unknown>
#15 0x5556ddcd6f79 <unknown>
#16 0x5556ddcba309 <unknown>
#17 0x5556ddcd7b28 <unknown>
#18 0x5556ddc9ebef <unknown>
#19 0x5556ddcfb0e8 <unknown>
#20 0x5556ddcfb2c6 <unknown>
#21 0x5556ddd0d036 <unknown>
#22 0x7f76d15a56ea start_thread

Problem exporting figure bsub_s5pseq1-ATA(ILE)-codon_scaled. Reason: Message: tab crashed
  (Session info: chrome=139.0.7258.66)
Stacktrace:
#0 0x5556ddd0e05a <unknown>
#1 0x5556dd7ad8c3 <unknown>
#2 0x5556dd795a35 <unknown>
#3 0x5556dd7938ee <unknown>
#4 0x5556dd79423f <unknown>
#5 0x5556dd7a2c03 <unknown>
#6 0x5556dd7bbfce <unknown>
#7 0x5556dd7c27db <unknown>
#8 0x5556dd794980 <unknown>
#9 0x5556dd7bb7d5 <unknown>
#10 0x5556dd84b029 <unknown>
#11 0x5556dd8251b3 <unknown>
#12 0x5556dd7f159b <unknown>
#13 0x5556dd7f2971 <unknown>
#14 0x5556ddcd322b <unknown>
#15 0x5556ddcd6f79 <unknown>
#16 0x5556ddcba309 <unknown>
#17 0x5556ddcd7b28 <unknown>
#18 0x5556ddc9ebef <unknown>
#19 0x5556ddcfb0e8 <unknown>
#20 0x5556ddcfb2c6 <unknown>
#21 0x5556ddd0d036 <unknown>
#22 0x7f76d15a56ea start_thread

Problem exporting figure bsub_s5pseq2-ATA(ILE)-codon_scaled. Reason: Message: tab crashed
  (Session info: chrome=139.0.7258.66)
Stacktrace:
#0 0x5556ddd0e05a <unknown>
#1 0x5556dd7ad8c3 <unknown>
#2 0x5556dd795a35 <unknown>
#3 0x5556dd7938ee <unknown>
#4 0x5556dd79423f <unknown>
#5 0x5556dd7a2c03 <unknown>
#6 0x5556dd7bbfce <unknown>
#7 0x5556dd7c27db <unknown>
#8 0x5556dd794980 <unknown>
#9 0x5556dd7bb7d5 <unknown>
#10 0x5556dd84b029 <unknown>
#11 0x5556dd8251b3 <unknown>
#12 0x5556dd7f159b <unknown>
#13 0x5556dd7f2971 <unknown>
#14 0x5556ddcd322b <unknown>
#15 0x5556ddcd6f79 <unknown>
#16 0x5556ddcba309 <unknown>
#17 0x5556ddcd7b28 <unknown>
#18 0x5556ddc9ebef <unknown>
#19 0x5556ddcfb0e8 <unknown>
#20 0x5556ddcfb2c6 <unknown>
#21 0x5556ddd0d036 <unknown>
#22 0x7f76d15a56ea start_thread

Problem exporting figure bsub_s5pseq2-ATA(ILE)-codon_scaled. Reason: Message: tab crashed
  (Session info: chrome=139.0.7258.66)
Stacktrace:
#0 0x5556ddd0e05a <unknown>
#1 0x5556dd7ad8c3 <unknown>
#2 0x5556dd795a35 <unknown>
#3 0x5556dd7938ee <unknown>
#4 0x5556dd79423f <unknown>
#5 0x5556dd7a2c03 <unknown>
#6 0x5556dd7bbfce <unknown>
#7 0x5556dd7c27db <unknown>
#8 0x5556dd794980 <unknown>
#9 0x5556dd7bb7d5 <unknown>
#10 0x5556dd84b029 <unknown>
#11 0x5556dd8251b3 <unknown>
#12 0x5556dd7f159b <unknown>
#13 0x5556dd7f2971 <unknown>
#14 0x5556ddcd322b <unknown>
#15 0x5556ddcd6f79 <unknown>
#16 0x5556ddcba309 <unknown>
#17 0x5556ddcd7b28 <unknown>
#18 0x5556ddc9ebef <unknown>
#19 0x5556ddcfb0e8 <unknown>
#20 0x5556ddcfb2c6 <unknown>
#21 0x5556ddd0d036 <unknown>
#22 0x7f76d15a56ea start_thread

Problem exporting figure ATA(ILE)-codon_scaled_overlay. Reason: Message: tab crashed
  (Session info: chrome=139.0.7258.66)
Stacktrace:
#0 0x5556ddd0e05a <unknown>
#1 0x5556dd7ad8c3 <unknown>
#2 0x5556dd795a35 <unknown>
#3 0x5556dd7938ee <unknown>
#4 0x5556dd79423f <unknown>
#5 0x5556dd7a2c03 <unknown>
#6 0x5556dd7bbfce <unknown>
#7 0x5556dd7c27db <unknown>
#8 0x5556dd794980 <unknown>
#9 0x5556dd7bb7d5 <unknown>
#10 0x5556dd84b029 <unknown>
#11 0x5556dd8251b3 <unknown>
#12 0x5556dd7f159b <unknown>
#13 0x5556dd7f2971 <unknown>
#14 0x5556ddcd322b <unknown>
#15 0x5556ddcd6f79 <unknown>
#16 0x5556ddcba309 <unknown>
#17 0x5556ddcd7b28 <unknown>
#18 0x5556ddc9ebef <unknown>
#19 0x5556ddcfb0e8 <unknown>
#20 0x5556ddcfb2c6 <unknown>
#21 0x5556ddd0d036 <unknown>
#22 0x7f76d15a56ea start_thread

Problem exporting figure ATA(ILE)-codon_scaled_overlay. Reason: Message: tab crashed
  (Session info: chrome=139.0.7258.66)
Stacktrace:
#0 0x5556ddd0e05a <unknown>
#1 0x5556dd7ad8c3 <unknown>
#2 0x5556dd795a35 <unknown>
#3 0x5556dd7938ee <unknown>
#4 0x5556dd79423f <unknown>
#5 0x5556dd7a2c03 <unknown>
#6 0x5556dd7bbfce <unknown>
#7 0x5556dd7c27db <unknown>
#8 0x5556dd794980 <unknown>
#9 0x5556dd7bb7d5 <unknown>
#10 0x5556dd84b029 <unknown>
#11 0x5556dd8251b3 <unknown>
#12 0x5556dd7f159b <unknown>
#13 0x5556dd7f2971 <unknown>
#14 0x5556ddcd322b <unknown>
#15 0x5556ddcd6f79 <unknown>
#16 0x5556ddcba309 <unknown>
#17 0x5556ddcd7b28 <unknown>
#18 0x5556ddc9ebef <unknown>
#19 0x5556ddcfb0e8 <unknown>
#20 0x5556ddcfb2c6 <unknown>
#21 0x5556ddd0d036 <unknown>
#22 0x7f76d15a56ea start_thread

Problem exporting figure bsub_ht5pseq-TTA(LEU)-codon_scaled. Reason: Message: tab crashed
  (Session info: chrome=139.0.7258.66)
Stacktrace:
#0 0x5556ddd0e05a <unknown>
#1 0x5556dd7ad8c3 <unknown>
#2 0x5556dd795a35 <unknown>
#3 0x5556dd7938ee <unknown>
#4 0x5556dd79423f <unknown>
#5 0x5556dd7a2c03 <unknown>
#6 0x5556dd7bbfce <unknown>
#7 0x5556dd7c27db <unknown>
#8 0x5556dd794980 <unknown>
#9 0x5556dd7bb7d5 <unknown>
#10 0x5556dd84b029 <unknown>
#11 0x5556dd8251b3 <unknown>
#12 0x5556dd7f159b <unknown>
#13 0x5556dd7f2971 <unknown>
#14 0x5556ddcd322b <unknown>
#15 0x5556ddcd6f79 <unknown>
#16 0x5556ddcba309 <unknown>
#17 0x5556ddcd7b28 <unknown>
#18 0x5556ddc9ebef <unknown>
#19 0x5556ddcfb0e8 <unknown>
#20 0x5556ddcfb2c6 <unknown>
#21 0x5556ddd0d036 <unknown>
#22 0x7f76d15a56ea start_thread

Problem exporting figure bsub_ht5pseq-TTA(LEU)-codon_scaled. Reason: Message: tab crashed
  (Session info: chrome=139.0.7258.66)
Stacktrace:
#0 0x5556ddd0e05a <unknown>
#1 0x5556dd7ad8c3 <unknown>
#2 0x5556dd795a35 <unknown>
#3 0x5556dd7938ee <unknown>
#4 0x5556dd79423f <unknown>
#5 0x5556dd7a2c03 <unknown>
#6 0x5556dd7bbfce <unknown>
#7 0x5556dd7c27db <unknown>
#8 0x5556dd794980 <unknown>
#9 0x5556dd7bb7d5 <unknown>
#10 0x5556dd84b029 <unknown>
#11 0x5556dd8251b3 <unknown>
#12 0x5556dd7f159b <unknown>
#13 0x5556dd7f2971 <unknown>
#14 0x5556ddcd322b <unknown>
#15 0x5556ddcd6f79 <unknown>
#16 0x5556ddcba309 <unknown>
#17 0x5556ddcd7b28 <unknown>
#18 0x5556ddc9ebef <unknown>
#19 0x5556ddcfb0e8 <unknown>
#20 0x5556ddcfb2c6 <unknown>
#21 0x5556ddd0d036 <unknown>
#22 0x7f76d15a56ea start_thread

Problem exporting figure bsub_s5pseq1-TTA(LEU)-codon_scaled. Reason: Message: tab crashed
  (Session info: chrome=139.0.7258.66)
Stacktrace:
#0 0x5556ddd0e05a <unknown>
#1 0x5556dd7ad8c3 <unknown>
#2 0x5556dd795a35 <unknown>
#3 0x5556dd7938ee <unknown>
#4 0x5556dd79423f <unknown>
#5 0x5556dd7a2c03 <unknown>
#6 0x5556dd7bbfce <unknown>
#7 0x5556dd7c27db <unknown>
#8 0x5556dd794980 <unknown>
#9 0x5556dd7bb7d5 <unknown>
#10 0x5556dd84b029 <unknown>
#11 0x5556dd8251b3 <unknown>
#12 0x5556dd7f159b <unknown>
#13 0x5556dd7f2971 <unknown>
#14 0x5556ddcd322b <unknown>
#15 0x5556ddcd6f79 <unknown>
#16 0x5556ddcba309 <unknown>
#17 0x5556ddcd7b28 <unknown>
#18 0x5556ddc9ebef <unknown>
#19 0x5556ddcfb0e8 <unknown>
#20 0x5556ddcfb2c6 <unknown>
#21 0x5556ddd0d036 <unknown>
#22 0x7f76d15a56ea start_thread

Problem exporting figure bsub_s5pseq1-TTA(LEU)-codon_scaled. Reason: Message: tab crashed
  (Session info: chrome=139.0.7258.66)
Stacktrace:
#0 0x5556ddd0e05a <unknown>
#1 0x5556dd7ad8c3 <unknown>
#2 0x5556dd795a35 <unknown>
#3 0x5556dd7938ee <unknown>
#4 0x5556dd79423f <unknown>
#5 0x5556dd7a2c03 <unknown>
#6 0x5556dd7bbfce <unknown>
#7 0x5556dd7c27db <unknown>
#8 0x5556dd794980 <unknown>
#9 0x5556dd7bb7d5 <unknown>
#10 0x5556dd84b029 <unknown>
#11 0x5556dd8251b3 <unknown>
#12 0x5556dd7f159b <unknown>
#13 0x5556dd7f2971 <unknown>
#14 0x5556ddcd322b <unknown>
#15 0x5556ddcd6f79 <unknown>
#16 0x5556ddcba309 <unknown>
#17 0x5556ddcd7b28 <unknown>
#18 0x5556ddc9ebef <unknown>
#19 0x5556ddcfb0e8 <unknown>
#20 0x5556ddcfb2c6 <unknown>
#21 0x5556ddd0d036 <unknown>
#22 0x7f76d15a56ea start_thread

Problem exporting figure bsub_s5pseq2-TTA(LEU)-codon_scaled. Reason: Message: tab crashed
  (Session info: chrome=139.0.7258.66)
Stacktrace:
#0 0x5556ddd0e05a <unknown>
#1 0x5556dd7ad8c3 <unknown>
#2 0x5556dd795a35 <unknown>
#3 0x5556dd7938ee <unknown>
#4 0x5556dd79423f <unknown>
#5 0x5556dd7a2c03 <unknown>
#6 0x5556dd7bbfce <unknown>
#7 0x5556dd7c27db <unknown>
#8 0x5556dd794980 <unknown>
#9 0x5556dd7bb7d5 <unknown>
#10 0x5556dd84b029 <unknown>
#11 0x5556dd8251b3 <unknown>
#12 0x5556dd7f159b <unknown>
#13 0x5556dd7f2971 <unknown>
#14 0x5556ddcd322b <unknown>
#15 0x5556ddcd6f79 <unknown>
#16 0x5556ddcba309 <unknown>
#17 0x5556ddcd7b28 <unknown>
#18 0x5556ddc9ebef <unknown>
#19 0x5556ddcfb0e8 <unknown>
#20 0x5556ddcfb2c6 <unknown>
#21 0x5556ddd0d036 <unknown>
#22 0x7f76d15a56ea start_thread

Problem exporting figure bsub_s5pseq2-TTA(LEU)-codon_scaled. Reason: Message: tab crashed
  (Session info: chrome=139.0.7258.66)
Stacktrace:
#0 0x5556ddd0e05a <unknown>
#1 0x5556dd7ad8c3 <unknown>
#2 0x5556dd795a35 <unknown>
#3 0x5556dd7938ee <unknown>
#4 0x5556dd79423f <unknown>
#5 0x5556dd7a2c03 <unknown>
#6 0x5556dd7bbfce <unknown>
#7 0x5556dd7c27db <unknown>
#8 0x5556dd794980 <unknown>
#9 0x5556dd7bb7d5 <unknown>
#10 0x5556dd84b029 <unknown>
#11 0x5556dd8251b3 <unknown>
#12 0x5556dd7f159b <unknown>
#13 0x5556dd7f2971 <unknown>
#14 0x5556ddcd322b <unknown>
#15 0x5556ddcd6f79 <unknown>
#16 0x5556ddcba309 <unknown>
#17 0x5556ddcd7b28 <unknown>
#18 0x5556ddc9ebef <unknown>
#19 0x5556ddcfb0e8 <unknown>
#20 0x5556ddcfb2c6 <unknown>
#21 0x5556ddd0d036 <unknown>
#22 0x7f76d15a56ea start_thread

Problem exporting figure TTA(LEU)-codon_scaled_overlay. Reason: Message: tab crashed
  (Session info: chrome=139.0.7258.66)
Stacktrace:
#0 0x5556ddd0e05a <unknown>
#1 0x5556dd7ad8c3 <unknown>
#2 0x5556dd795a35 <unknown>
#3 0x5556dd7938ee <unknown>
#4 0x5556dd79423f <unknown>
#5 0x5556dd7a2c03 <unknown>
#6 0x5556dd7bbfce <unknown>
#7 0x5556dd7c27db <unknown>
#8 0x5556dd794980 <unknown>
#9 0x5556dd7bb7d5 <unknown>
#10 0x5556dd84b029 <unknown>
#11 0x5556dd8251b3 <unknown>
#12 0x5556dd7f159b <unknown>
#13 0x5556dd7f2971 <unknown>
#14 0x5556ddcd322b <unknown>
#15 0x5556ddcd6f79 <unknown>
#16 0x5556ddcba309 <unknown>
#17 0x5556ddcd7b28 <unknown>
#18 0x5556ddc9ebef <unknown>
#19 0x5556ddcfb0e8 <unknown>
#20 0x5556ddcfb2c6 <unknown>
#21 0x5556ddd0d036 <unknown>
#22 0x7f76d15a56ea start_thread

Problem exporting figure TTA(LEU)-codon_scaled_overlay. Reason: Message: tab crashed
  (Session info: chrome=139.0.7258.66)
Stacktrace:
#0 0x5556ddd0e05a <unknown>
#1 0x5556dd7ad8c3 <unknown>
#2 0x5556dd795a35 <unknown>
#3 0x5556dd7938ee <unknown>
#4 0x5556dd79423f <unknown>
#5 0x5556dd7a2c03 <unknown>
#6 0x5556dd7bbfce <unknown>
#7 0x5556dd7c27db <unknown>
#8 0x5556dd794980 <unknown>
#9 0x5556dd7bb7d5 <unknown>
#10 0x5556dd84b029 <unknown>
#11 0x5556dd8251b3 <unknown>
#12 0x5556dd7f159b <unknown>
#13 0x5556dd7f2971 <unknown>
#14 0x5556ddcd322b <unknown>
#15 0x5556ddcd6f79 <unknown>
#16 0x5556ddcba309 <unknown>
#17 0x5556ddcd7b28 <unknown>
#18 0x5556ddc9ebef <unknown>
#19 0x5556ddcfb0e8 <unknown>
#20 0x5556ddcfb2c6 <unknown>
#21 0x5556ddd0d036 <unknown>
#22 0x7f76d15a56ea start_thread

Problem exporting figure bsub_ht5pseq-TTG(LEU)-codon_scaled. Reason: Message: tab crashed
  (Session info: chrome=139.0.7258.66)
Stacktrace:
#0 0x5556ddd0e05a <unknown>
#1 0x5556dd7ad8c3 <unknown>
#2 0x5556dd795a35 <unknown>
#3 0x5556dd7938ee <unknown>
#4 0x5556dd79423f <unknown>
#5 0x5556dd7a2c03 <unknown>
#6 0x5556dd7bbfce <unknown>
#7 0x5556dd7c27db <unknown>
#8 0x5556dd794980 <unknown>
#9 0x5556dd7bb7d5 <unknown>
#10 0x5556dd84b029 <unknown>
#11 0x5556dd8251b3 <unknown>
#12 0x5556dd7f159b <unknown>
#13 0x5556dd7f2971 <unknown>
#14 0x5556ddcd322b <unknown>
#15 0x5556ddcd6f79 <unknown>
#16 0x5556ddcba309 <unknown>
#17 0x5556ddcd7b28 <unknown>
#18 0x5556ddc9ebef <unknown>
#19 0x5556ddcfb0e8 <unknown>
#20 0x5556ddcfb2c6 <unknown>
#21 0x5556ddd0d036 <unknown>
#22 0x7f76d15a56ea start_thread

Problem exporting figure bsub_ht5pseq-TTG(LEU)-codon_scaled. Reason: Message: tab crashed
  (Session info: chrome=139.0.7258.66)
Stacktrace:
#0 0x5556ddd0e05a <unknown>
#1 0x5556dd7ad8c3 <unknown>
#2 0x5556dd795a35 <unknown>
#3 0x5556dd7938ee <unknown>
#4 0x5556dd79423f <unknown>
#5 0x5556dd7a2c03 <unknown>
#6 0x5556dd7bbfce <unknown>
#7 0x5556dd7c27db <unknown>
#8 0x5556dd794980 <unknown>
#9 0x5556dd7bb7d5 <unknown>
#10 0x5556dd84b029 <unknown>
#11 0x5556dd8251b3 <unknown>
#12 0x5556dd7f159b <unknown>
#13 0x5556dd7f2971 <unknown>
#14 0x5556ddcd322b <unknown>
#15 0x5556ddcd6f79 <unknown>
#16 0x5556ddcba309 <unknown>
#17 0x5556ddcd7b28 <unknown>
#18 0x5556ddc9ebef <unknown>
#19 0x5556ddcfb0e8 <unknown>
#20 0x5556ddcfb2c6 <unknown>
#21 0x5556ddd0d036 <unknown>
#22 0x7f76d15a56ea start_thread

Problem exporting figure bsub_s5pseq1-TTG(LEU)-codon_scaled. Reason: Message: tab crashed
  (Session info: chrome=139.0.7258.66)
Stacktrace:
#0 0x5556ddd0e05a <unknown>
#1 0x5556dd7ad8c3 <unknown>
#2 0x5556dd795a35 <unknown>
#3 0x5556dd7938ee <unknown>
#4 0x5556dd79423f <unknown>
#5 0x5556dd7a2c03 <unknown>
#6 0x5556dd7bbfce <unknown>
#7 0x5556dd7c27db <unknown>
#8 0x5556dd794980 <unknown>
#9 0x5556dd7bb7d5 <unknown>
#10 0x5556dd84b029 <unknown>
#11 0x5556dd8251b3 <unknown>
#12 0x5556dd7f159b <unknown>
#13 0x5556dd7f2971 <unknown>
#14 0x5556ddcd322b <unknown>
#15 0x5556ddcd6f79 <unknown>
#16 0x5556ddcba309 <unknown>
#17 0x5556ddcd7b28 <unknown>
#18 0x5556ddc9ebef <unknown>
#19 0x5556ddcfb0e8 <unknown>
#20 0x5556ddcfb2c6 <unknown>
#21 0x5556ddd0d036 <unknown>
#22 0x7f76d15a56ea start_thread

Problem exporting figure bsub_s5pseq1-TTG(LEU)-codon_scaled. Reason: Message: tab crashed
  (Session info: chrome=139.0.7258.66)
Stacktrace:
#0 0x5556ddd0e05a <unknown>
#1 0x5556dd7ad8c3 <unknown>
#2 0x5556dd795a35 <unknown>
#3 0x5556dd7938ee <unknown>
#4 0x5556dd79423f <unknown>
#5 0x5556dd7a2c03 <unknown>
#6 0x5556dd7bbfce <unknown>
#7 0x5556dd7c27db <unknown>
#8 0x5556dd794980 <unknown>
#9 0x5556dd7bb7d5 <unknown>
#10 0x5556dd84b029 <unknown>
#11 0x5556dd8251b3 <unknown>
#12 0x5556dd7f159b <unknown>
#13 0x5556dd7f2971 <unknown>
#14 0x5556ddcd322b <unknown>
#15 0x5556ddcd6f79 <unknown>
#16 0x5556ddcba309 <unknown>
#17 0x5556ddcd7b28 <unknown>
#18 0x5556ddc9ebef <unknown>
#19 0x5556ddcfb0e8 <unknown>
#20 0x5556ddcfb2c6 <unknown>
#21 0x5556ddd0d036 <unknown>
#22 0x7f76d15a56ea start_thread

Problem exporting figure bsub_s5pseq2-TTG(LEU)-codon_scaled. Reason: Message: tab crashed
  (Session info: chrome=139.0.7258.66)
Stacktrace:
#0 0x5556ddd0e05a <unknown>
#1 0x5556dd7ad8c3 <unknown>
#2 0x5556dd795a35 <unknown>
#3 0x5556dd7938ee <unknown>
#4 0x5556dd79423f <unknown>
#5 0x5556dd7a2c03 <unknown>
#6 0x5556dd7bbfce <unknown>
#7 0x5556dd7c27db <unknown>
#8 0x5556dd794980 <unknown>
#9 0x5556dd7bb7d5 <unknown>
#10 0x5556dd84b029 <unknown>
#11 0x5556dd8251b3 <unknown>
#12 0x5556dd7f159b <unknown>
#13 0x5556dd7f2971 <unknown>
#14 0x5556ddcd322b <unknown>
#15 0x5556ddcd6f79 <unknown>
#16 0x5556ddcba309 <unknown>
#17 0x5556ddcd7b28 <unknown>
#18 0x5556ddc9ebef <unknown>
#19 0x5556ddcfb0e8 <unknown>
#20 0x5556ddcfb2c6 <unknown>
#21 0x5556ddd0d036 <unknown>
#22 0x7f76d15a56ea start_thread

Problem exporting figure bsub_s5pseq2-TTG(LEU)-codon_scaled. Reason: Message: tab crashed
  (Session info: chrome=139.0.7258.66)
Stacktrace:
#0 0x5556ddd0e05a <unknown>
#1 0x5556dd7ad8c3 <unknown>
#2 0x5556dd795a35 <unknown>
#3 0x5556dd7938ee <unknown>
#4 0x5556dd79423f <unknown>
#5 0x5556dd7a2c03 <unknown>
#6 0x5556dd7bbfce <unknown>
#7 0x5556dd7c27db <unknown>
#8 0x5556dd794980 <unknown>
#9 0x5556dd7bb7d5 <unknown>
#10 0x5556dd84b029 <unknown>
#11 0x5556dd8251b3 <unknown>
#12 0x5556dd7f159b <unknown>
#13 0x5556dd7f2971 <unknown>
#14 0x5556ddcd322b <unknown>
#15 0x5556ddcd6f79 <unknown>
#16 0x5556ddcba309 <unknown>
#17 0x5556ddcd7b28 <unknown>
#18 0x5556ddc9ebef <unknown>
#19 0x5556ddcfb0e8 <unknown>
#20 0x5556ddcfb2c6 <unknown>
#21 0x5556ddd0d036 <unknown>
#22 0x7f76d15a56ea start_thread

Problem exporting figure TTG(LEU)-codon_scaled_overlay. Reason: Message: tab crashed
  (Session info: chrome=139.0.7258.66)
Stacktrace:
#0 0x5556ddd0e05a <unknown>
#1 0x5556dd7ad8c3 <unknown>
#2 0x5556dd795a35 <unknown>
#3 0x5556dd7938ee <unknown>
#4 0x5556dd79423f <unknown>
#5 0x5556dd7a2c03 <unknown>
#6 0x5556dd7bbfce <unknown>
#7 0x5556dd7c27db <unknown>
#8 0x5556dd794980 <unknown>
#9 0x5556dd7bb7d5 <unknown>
#10 0x5556dd84b029 <unknown>
#11 0x5556dd8251b3 <unknown>
#12 0x5556dd7f159b <unknown>
#13 0x5556dd7f2971 <unknown>
#14 0x5556ddcd322b <unknown>
#15 0x5556ddcd6f79 <unknown>
#16 0x5556ddcba309 <unknown>
#17 0x5556ddcd7b28 <unknown>
#18 0x5556ddc9ebef <unknown>
#19 0x5556ddcfb0e8 <unknown>
#20 0x5556ddcfb2c6 <unknown>
#21 0x5556ddd0d036 <unknown>
#22 0x7f76d15a56ea start_thread

Problem exporting figure TTG(LEU)-codon_scaled_overlay. Reason: Message: tab crashed
  (Session info: chrome=139.0.7258.66)
Stacktrace:
#0 0x5556ddd0e05a <unknown>
#1 0x5556dd7ad8c3 <unknown>
#2 0x5556dd795a35 <unknown>
#3 0x5556dd7938ee <unknown>
#4 0x5556dd79423f <unknown>
#5 0x5556dd7a2c03 <unknown>
#6 0x5556dd7bbfce <unknown>
#7 0x5556dd7c27db <unknown>
#8 0x5556dd794980 <unknown>
#9 0x5556dd7bb7d5 <unknown>
#10 0x5556dd84b029 <unknown>
#11 0x5556dd8251b3 <unknown>
#12 0x5556dd7f159b <unknown>
#13 0x5556dd7f2971 <unknown>
#14 0x5556ddcd322b <unknown>
#15 0x5556ddcd6f79 <unknown>
#16 0x5556ddcba309 <unknown>
#17 0x5556ddcd7b28 <unknown>
#18 0x5556ddc9ebef <unknown>
#19 0x5556ddcfb0e8 <unknown>
#20 0x5556ddcfb2c6 <unknown>
#21 0x5556ddd0d036 <unknown>
#22 0x7f76d15a56ea start_thread

Problem exporting figure bsub_ht5pseq-CTT(LEU)-codon_scaled. Reason: Message: tab crashed
  (Session info: chrome=139.0.7258.66)
Stacktrace:
#0 0x5556ddd0e05a <unknown>
#1 0x5556dd7ad8c3 <unknown>
#2 0x5556dd795a35 <unknown>
#3 0x5556dd7938ee <unknown>
#4 0x5556dd79423f <unknown>
#5 0x5556dd7a2c03 <unknown>
#6 0x5556dd7bbfce <unknown>
#7 0x5556dd7c27db <unknown>
#8 0x5556dd794980 <unknown>
#9 0x5556dd7bb7d5 <unknown>
#10 0x5556dd84b029 <unknown>
#11 0x5556dd8251b3 <unknown>
#12 0x5556dd7f159b <unknown>
#13 0x5556dd7f2971 <unknown>
#14 0x5556ddcd322b <unknown>
#15 0x5556ddcd6f79 <unknown>
#16 0x5556ddcba309 <unknown>
#17 0x5556ddcd7b28 <unknown>
#18 0x5556ddc9ebef <unknown>
#19 0x5556ddcfb0e8 <unknown>
#20 0x5556ddcfb2c6 <unknown>
#21 0x5556ddd0d036 <unknown>
#22 0x7f76d15a56ea start_thread

Problem exporting figure bsub_ht5pseq-CTT(LEU)-codon_scaled. Reason: Message: tab crashed
  (Session info: chrome=139.0.7258.66)
Stacktrace:
#0 0x5556ddd0e05a <unknown>
#1 0x5556dd7ad8c3 <unknown>
#2 0x5556dd795a35 <unknown>
#3 0x5556dd7938ee <unknown>
#4 0x5556dd79423f <unknown>
#5 0x5556dd7a2c03 <unknown>
#6 0x5556dd7bbfce <unknown>
#7 0x5556dd7c27db <unknown>
#8 0x5556dd794980 <unknown>
#9 0x5556dd7bb7d5 <unknown>
#10 0x5556dd84b029 <unknown>
#11 0x5556dd8251b3 <unknown>
#12 0x5556dd7f159b <unknown>
#13 0x5556dd7f2971 <unknown>
#14 0x5556ddcd322b <unknown>
#15 0x5556ddcd6f79 <unknown>
#16 0x5556ddcba309 <unknown>
#17 0x5556ddcd7b28 <unknown>
#18 0x5556ddc9ebef <unknown>
#19 0x5556ddcfb0e8 <unknown>
#20 0x5556ddcfb2c6 <unknown>
#21 0x5556ddd0d036 <unknown>
#22 0x7f76d15a56ea start_thread

Problem exporting figure bsub_s5pseq1-CTT(LEU)-codon_scaled. Reason: Message: tab crashed
  (Session info: chrome=139.0.7258.66)
Stacktrace:
#0 0x5556ddd0e05a <unknown>
#1 0x5556dd7ad8c3 <unknown>
#2 0x5556dd795a35 <unknown>
#3 0x5556dd7938ee <unknown>
#4 0x5556dd79423f <unknown>
#5 0x5556dd7a2c03 <unknown>
#6 0x5556dd7bbfce <unknown>
#7 0x5556dd7c27db <unknown>
#8 0x5556dd794980 <unknown>
#9 0x5556dd7bb7d5 <unknown>
#10 0x5556dd84b029 <unknown>
#11 0x5556dd8251b3 <unknown>
#12 0x5556dd7f159b <unknown>
#13 0x5556dd7f2971 <unknown>
#14 0x5556ddcd322b <unknown>
#15 0x5556ddcd6f79 <unknown>
#16 0x5556ddcba309 <unknown>
#17 0x5556ddcd7b28 <unknown>
#18 0x5556ddc9ebef <unknown>
#19 0x5556ddcfb0e8 <unknown>
#20 0x5556ddcfb2c6 <unknown>
#21 0x5556ddd0d036 <unknown>
#22 0x7f76d15a56ea start_thread

Problem exporting figure bsub_s5pseq1-CTT(LEU)-codon_scaled. Reason: Message: tab crashed
  (Session info: chrome=139.0.7258.66)
Stacktrace:
#0 0x5556ddd0e05a <unknown>
#1 0x5556dd7ad8c3 <unknown>
#2 0x5556dd795a35 <unknown>
#3 0x5556dd7938ee <unknown>
#4 0x5556dd79423f <unknown>
#5 0x5556dd7a2c03 <unknown>
#6 0x5556dd7bbfce <unknown>
#7 0x5556dd7c27db <unknown>
#8 0x5556dd794980 <unknown>
#9 0x5556dd7bb7d5 <unknown>
#10 0x5556dd84b029 <unknown>
#11 0x5556dd8251b3 <unknown>
#12 0x5556dd7f159b <unknown>
#13 0x5556dd7f2971 <unknown>
#14 0x5556ddcd322b <unknown>
#15 0x5556ddcd6f79 <unknown>
#16 0x5556ddcba309 <unknown>
#17 0x5556ddcd7b28 <unknown>
#18 0x5556ddc9ebef <unknown>
#19 0x5556ddcfb0e8 <unknown>
#20 0x5556ddcfb2c6 <unknown>
#21 0x5556ddd0d036 <unknown>
#22 0x7f76d15a56ea start_thread

Problem exporting figure bsub_s5pseq2-CTT(LEU)-codon_scaled. Reason: Message: tab crashed
  (Session info: chrome=139.0.7258.66)
Stacktrace:
#0 0x5556ddd0e05a <unknown>
#1 0x5556dd7ad8c3 <unknown>
#2 0x5556dd795a35 <unknown>
#3 0x5556dd7938ee <unknown>
#4 0x5556dd79423f <unknown>
#5 0x5556dd7a2c03 <unknown>
#6 0x5556dd7bbfce <unknown>
#7 0x5556dd7c27db <unknown>
#8 0x5556dd794980 <unknown>
#9 0x5556dd7bb7d5 <unknown>
#10 0x5556dd84b029 <unknown>
#11 0x5556dd8251b3 <unknown>
#12 0x5556dd7f159b <unknown>
#13 0x5556dd7f2971 <unknown>
#14 0x5556ddcd322b <unknown>
#15 0x5556ddcd6f79 <unknown>
#16 0x5556ddcba309 <unknown>
#17 0x5556ddcd7b28 <unknown>
#18 0x5556ddc9ebef <unknown>
#19 0x5556ddcfb0e8 <unknown>
#20 0x5556ddcfb2c6 <unknown>
#21 0x5556ddd0d036 <unknown>
#22 0x7f76d15a56ea start_thread

Problem exporting figure bsub_s5pseq2-CTT(LEU)-codon_scaled. Reason: Message: tab crashed
  (Session info: chrome=139.0.7258.66)
Stacktrace:
#0 0x5556ddd0e05a <unknown>
#1 0x5556dd7ad8c3 <unknown>
#2 0x5556dd795a35 <unknown>
#3 0x5556dd7938ee <unknown>
#4 0x5556dd79423f <unknown>
#5 0x5556dd7a2c03 <unknown>
#6 0x5556dd7bbfce <unknown>
#7 0x5556dd7c27db <unknown>
#8 0x5556dd794980 <unknown>
#9 0x5556dd7bb7d5 <unknown>
#10 0x5556dd84b029 <unknown>
#11 0x5556dd8251b3 <unknown>
#12 0x5556dd7f159b <unknown>
#13 0x5556dd7f2971 <unknown>
#14 0x5556ddcd322b <unknown>
#15 0x5556ddcd6f79 <unknown>
#16 0x5556ddcba309 <unknown>
#17 0x5556ddcd7b28 <unknown>
#18 0x5556ddc9ebef <unknown>
#19 0x5556ddcfb0e8 <unknown>
#20 0x5556ddcfb2c6 <unknown>
#21 0x5556ddd0d036 <unknown>
#22 0x7f76d15a56ea start_thread

Problem exporting figure CTT(LEU)-codon_scaled_overlay. Reason: Message: tab crashed
  (Session info: chrome=139.0.7258.66)
Stacktrace:
#0 0x5556ddd0e05a <unknown>
#1 0x5556dd7ad8c3 <unknown>
#2 0x5556dd795a35 <unknown>
#3 0x5556dd7938ee <unknown>
#4 0x5556dd79423f <unknown>
#5 0x5556dd7a2c03 <unknown>
#6 0x5556dd7bbfce <unknown>
#7 0x5556dd7c27db <unknown>
#8 0x5556dd794980 <unknown>
#9 0x5556dd7bb7d5 <unknown>
#10 0x5556dd84b029 <unknown>
#11 0x5556dd8251b3 <unknown>
#12 0x5556dd7f159b <unknown>
#13 0x5556dd7f2971 <unknown>
#14 0x5556ddcd322b <unknown>
#15 0x5556ddcd6f79 <unknown>
#16 0x5556ddcba309 <unknown>
#17 0x5556ddcd7b28 <unknown>
#18 0x5556ddc9ebef <unknown>
#19 0x5556ddcfb0e8 <unknown>
#20 0x5556ddcfb2c6 <unknown>
#21 0x5556ddd0d036 <unknown>
#22 0x7f76d15a56ea start_thread

Problem exporting figure CTT(LEU)-codon_scaled_overlay. Reason: Message: tab crashed
  (Session info: chrome=139.0.7258.66)
Stacktrace:
#0 0x5556ddd0e05a <unknown>
#1 0x5556dd7ad8c3 <unknown>
#2 0x5556dd795a35 <unknown>
#3 0x5556dd7938ee <unknown>
#4 0x5556dd79423f <unknown>
#5 0x5556dd7a2c03 <unknown>
#6 0x5556dd7bbfce <unknown>
#7 0x5556dd7c27db <unknown>
#8 0x5556dd794980 <unknown>
#9 0x5556dd7bb7d5 <unknown>
#10 0x5556dd84b029 <unknown>
#11 0x5556dd8251b3 <unknown>
#12 0x5556dd7f159b <unknown>
#13 0x5556dd7f2971 <unknown>
#14 0x5556ddcd322b <unknown>
#15 0x5556ddcd6f79 <unknown>
#16 0x5556ddcba309 <unknown>
#17 0x5556ddcd7b28 <unknown>
#18 0x5556ddc9ebef <unknown>
#19 0x5556ddcfb0e8 <unknown>
#20 0x5556ddcfb2c6 <unknown>
#21 0x5556ddd0d036 <unknown>
#22 0x7f76d15a56ea start_thread

Problem exporting figure bsub_ht5pseq-CTC(LEU)-codon_scaled. Reason: Message: tab crashed
  (Session info: chrome=139.0.7258.66)
Stacktrace:
#0 0x5556ddd0e05a <unknown>
#1 0x5556dd7ad8c3 <unknown>
#2 0x5556dd795a35 <unknown>
#3 0x5556dd7938ee <unknown>
#4 0x5556dd79423f <unknown>
#5 0x5556dd7a2c03 <unknown>
#6 0x5556dd7bbfce <unknown>
#7 0x5556dd7c27db <unknown>
#8 0x5556dd794980 <unknown>
#9 0x5556dd7bb7d5 <unknown>
#10 0x5556dd84b029 <unknown>
#11 0x5556dd8251b3 <unknown>
#12 0x5556dd7f159b <unknown>
#13 0x5556dd7f2971 <unknown>
#14 0x5556ddcd322b <unknown>
#15 0x5556ddcd6f79 <unknown>
#16 0x5556ddcba309 <unknown>
#17 0x5556ddcd7b28 <unknown>
#18 0x5556ddc9ebef <unknown>
#19 0x5556ddcfb0e8 <unknown>
#20 0x5556ddcfb2c6 <unknown>
#21 0x5556ddd0d036 <unknown>
#22 0x7f76d15a56ea start_thread

Problem exporting figure bsub_ht5pseq-CTC(LEU)-codon_scaled. Reason: Message: tab crashed
  (Session info: chrome=139.0.7258.66)
Stacktrace:
#0 0x5556ddd0e05a <unknown>
#1 0x5556dd7ad8c3 <unknown>
#2 0x5556dd795a35 <unknown>
#3 0x5556dd7938ee <unknown>
#4 0x5556dd79423f <unknown>
#5 0x5556dd7a2c03 <unknown>
#6 0x5556dd7bbfce <unknown>
#7 0x5556dd7c27db <unknown>
#8 0x5556dd794980 <unknown>
#9 0x5556dd7bb7d5 <unknown>
#10 0x5556dd84b029 <unknown>
#11 0x5556dd8251b3 <unknown>
#12 0x5556dd7f159b <unknown>
#13 0x5556dd7f2971 <unknown>
#14 0x5556ddcd322b <unknown>
#15 0x5556ddcd6f79 <unknown>
#16 0x5556ddcba309 <unknown>
#17 0x5556ddcd7b28 <unknown>
#18 0x5556ddc9ebef <unknown>
#19 0x5556ddcfb0e8 <unknown>
#20 0x5556ddcfb2c6 <unknown>
#21 0x5556ddd0d036 <unknown>
#22 0x7f76d15a56ea start_thread

Problem exporting figure bsub_s5pseq1-CTC(LEU)-codon_scaled. Reason: Message: tab crashed
  (Session info: chrome=139.0.7258.66)
Stacktrace:
#0 0x5556ddd0e05a <unknown>
#1 0x5556dd7ad8c3 <unknown>
#2 0x5556dd795a35 <unknown>
#3 0x5556dd7938ee <unknown>
#4 0x5556dd79423f <unknown>
#5 0x5556dd7a2c03 <unknown>
#6 0x5556dd7bbfce <unknown>
#7 0x5556dd7c27db <unknown>
#8 0x5556dd794980 <unknown>
#9 0x5556dd7bb7d5 <unknown>
#10 0x5556dd84b029 <unknown>
#11 0x5556dd8251b3 <unknown>
#12 0x5556dd7f159b <unknown>
#13 0x5556dd7f2971 <unknown>
#14 0x5556ddcd322b <unknown>
#15 0x5556ddcd6f79 <unknown>
#16 0x5556ddcba309 <unknown>
#17 0x5556ddcd7b28 <unknown>
#18 0x5556ddc9ebef <unknown>
#19 0x5556ddcfb0e8 <unknown>
#20 0x5556ddcfb2c6 <unknown>
#21 0x5556ddd0d036 <unknown>
#22 0x7f76d15a56ea start_thread

Problem exporting figure bsub_s5pseq1-CTC(LEU)-codon_scaled. Reason: Message: tab crashed
  (Session info: chrome=139.0.7258.66)
Stacktrace:
#0 0x5556ddd0e05a <unknown>
#1 0x5556dd7ad8c3 <unknown>
#2 0x5556dd795a35 <unknown>
#3 0x5556dd7938ee <unknown>
#4 0x5556dd79423f <unknown>
#5 0x5556dd7a2c03 <unknown>
#6 0x5556dd7bbfce <unknown>
#7 0x5556dd7c27db <unknown>
#8 0x5556dd794980 <unknown>
#9 0x5556dd7bb7d5 <unknown>
#10 0x5556dd84b029 <unknown>
#11 0x5556dd8251b3 <unknown>
#12 0x5556dd7f159b <unknown>
#13 0x5556dd7f2971 <unknown>
#14 0x5556ddcd322b <unknown>
#15 0x5556ddcd6f79 <unknown>
#16 0x5556ddcba309 <unknown>
#17 0x5556ddcd7b28 <unknown>
#18 0x5556ddc9ebef <unknown>
#19 0x5556ddcfb0e8 <unknown>
#20 0x5556ddcfb2c6 <unknown>
#21 0x5556ddd0d036 <unknown>
#22 0x7f76d15a56ea start_thread

Problem exporting figure bsub_s5pseq2-CTC(LEU)-codon_scaled. Reason: Message: tab crashed
  (Session info: chrome=139.0.7258.66)
Stacktrace:
#0 0x5556ddd0e05a <unknown>
#1 0x5556dd7ad8c3 <unknown>
#2 0x5556dd795a35 <unknown>
#3 0x5556dd7938ee <unknown>
#4 0x5556dd79423f <unknown>
#5 0x5556dd7a2c03 <unknown>
#6 0x5556dd7bbfce <unknown>
#7 0x5556dd7c27db <unknown>
#8 0x5556dd794980 <unknown>
#9 0x5556dd7bb7d5 <unknown>
#10 0x5556dd84b029 <unknown>
#11 0x5556dd8251b3 <unknown>
#12 0x5556dd7f159b <unknown>
#13 0x5556dd7f2971 <unknown>
#14 0x5556ddcd322b <unknown>
#15 0x5556ddcd6f79 <unknown>
#16 0x5556ddcba309 <unknown>
#17 0x5556ddcd7b28 <unknown>
#18 0x5556ddc9ebef <unknown>
#19 0x5556ddcfb0e8 <unknown>
#20 0x5556ddcfb2c6 <unknown>
#21 0x5556ddd0d036 <unknown>
#22 0x7f76d15a56ea start_thread

Problem exporting figure bsub_s5pseq2-CTC(LEU)-codon_scaled. Reason: Message: tab crashed
  (Session info: chrome=139.0.7258.66)
Stacktrace:
#0 0x5556ddd0e05a <unknown>
#1 0x5556dd7ad8c3 <unknown>
#2 0x5556dd795a35 <unknown>
#3 0x5556dd7938ee <unknown>
#4 0x5556dd79423f <unknown>
#5 0x5556dd7a2c03 <unknown>
#6 0x5556dd7bbfce <unknown>
#7 0x5556dd7c27db <unknown>
#8 0x5556dd794980 <unknown>
#9 0x5556dd7bb7d5 <unknown>
#10 0x5556dd84b029 <unknown>
#11 0x5556dd8251b3 <unknown>
#12 0x5556dd7f159b <unknown>
#13 0x5556dd7f2971 <unknown>
#14 0x5556ddcd322b <unknown>
#15 0x5556ddcd6f79 <unknown>
#16 0x5556ddcba309 <unknown>
#17 0x5556ddcd7b28 <unknown>
#18 0x5556ddc9ebef <unknown>
#19 0x5556ddcfb0e8 <unknown>
#20 0x5556ddcfb2c6 <unknown>
#21 0x5556ddd0d036 <unknown>
#22 0x7f76d15a56ea start_thread

Problem exporting figure CTC(LEU)-codon_scaled_overlay. Reason: Message: tab crashed
  (Session info: chrome=139.0.7258.66)
Stacktrace:
#0 0x5556ddd0e05a <unknown>
#1 0x5556dd7ad8c3 <unknown>
#2 0x5556dd795a35 <unknown>
#3 0x5556dd7938ee <unknown>
#4 0x5556dd79423f <unknown>
#5 0x5556dd7a2c03 <unknown>
#6 0x5556dd7bbfce <unknown>
#7 0x5556dd7c27db <unknown>
#8 0x5556dd794980 <unknown>
#9 0x5556dd7bb7d5 <unknown>
#10 0x5556dd84b029 <unknown>
#11 0x5556dd8251b3 <unknown>
#12 0x5556dd7f159b <unknown>
#13 0x5556dd7f2971 <unknown>
#14 0x5556ddcd322b <unknown>
#15 0x5556ddcd6f79 <unknown>
#16 0x5556ddcba309 <unknown>
#17 0x5556ddcd7b28 <unknown>
#18 0x5556ddc9ebef <unknown>
#19 0x5556ddcfb0e8 <unknown>
#20 0x5556ddcfb2c6 <unknown>
#21 0x5556ddd0d036 <unknown>
#22 0x7f76d15a56ea start_thread

Problem exporting figure CTC(LEU)-codon_scaled_overlay. Reason: Message: tab crashed
  (Session info: chrome=139.0.7258.66)
Stacktrace:
#0 0x5556ddd0e05a <unknown>
#1 0x5556dd7ad8c3 <unknown>
#2 0x5556dd795a35 <unknown>
#3 0x5556dd7938ee <unknown>
#4 0x5556dd79423f <unknown>
#5 0x5556dd7a2c03 <unknown>
#6 0x5556dd7bbfce <unknown>
#7 0x5556dd7c27db <unknown>
#8 0x5556dd794980 <unknown>
#9 0x5556dd7bb7d5 <unknown>
#10 0x5556dd84b029 <unknown>
#11 0x5556dd8251b3 <unknown>
#12 0x5556dd7f159b <unknown>
#13 0x5556dd7f2971 <unknown>
#14 0x5556ddcd322b <unknown>
#15 0x5556ddcd6f79 <unknown>
#16 0x5556ddcba309 <unknown>
#17 0x5556ddcd7b28 <unknown>
#18 0x5556ddc9ebef <unknown>
#19 0x5556ddcfb0e8 <unknown>
#20 0x5556ddcfb2c6 <unknown>
#21 0x5556ddd0d036 <unknown>
#22 0x7f76d15a56ea start_thread

Problem exporting figure bsub_ht5pseq-CTA(LEU)-codon_scaled. Reason: Message: tab crashed
  (Session info: chrome=139.0.7258.66)
Stacktrace:
#0 0x5556ddd0e05a <unknown>
#1 0x5556dd7ad8c3 <unknown>
#2 0x5556dd795a35 <unknown>
#3 0x5556dd7938ee <unknown>
#4 0x5556dd79423f <unknown>
#5 0x5556dd7a2c03 <unknown>
#6 0x5556dd7bbfce <unknown>
#7 0x5556dd7c27db <unknown>
#8 0x5556dd794980 <unknown>
#9 0x5556dd7bb7d5 <unknown>
#10 0x5556dd84b029 <unknown>
#11 0x5556dd8251b3 <unknown>
#12 0x5556dd7f159b <unknown>
#13 0x5556dd7f2971 <unknown>
#14 0x5556ddcd322b <unknown>
#15 0x5556ddcd6f79 <unknown>
#16 0x5556ddcba309 <unknown>
#17 0x5556ddcd7b28 <unknown>
#18 0x5556ddc9ebef <unknown>
#19 0x5556ddcfb0e8 <unknown>
#20 0x5556ddcfb2c6 <unknown>
#21 0x5556ddd0d036 <unknown>
#22 0x7f76d15a56ea start_thread

Problem exporting figure bsub_ht5pseq-CTA(LEU)-codon_scaled. Reason: Message: tab crashed
  (Session info: chrome=139.0.7258.66)
Stacktrace:
#0 0x5556ddd0e05a <unknown>
#1 0x5556dd7ad8c3 <unknown>
#2 0x5556dd795a35 <unknown>
#3 0x5556dd7938ee <unknown>
#4 0x5556dd79423f <unknown>
#5 0x5556dd7a2c03 <unknown>
#6 0x5556dd7bbfce <unknown>
#7 0x5556dd7c27db <unknown>
#8 0x5556dd794980 <unknown>
#9 0x5556dd7bb7d5 <unknown>
#10 0x5556dd84b029 <unknown>
#11 0x5556dd8251b3 <unknown>
#12 0x5556dd7f159b <unknown>
#13 0x5556dd7f2971 <unknown>
#14 0x5556ddcd322b <unknown>
#15 0x5556ddcd6f79 <unknown>
#16 0x5556ddcba309 <unknown>
#17 0x5556ddcd7b28 <unknown>
#18 0x5556ddc9ebef <unknown>
#19 0x5556ddcfb0e8 <unknown>
#20 0x5556ddcfb2c6 <unknown>
#21 0x5556ddd0d036 <unknown>
#22 0x7f76d15a56ea start_thread

Problem exporting figure bsub_s5pseq1-CTA(LEU)-codon_scaled. Reason: Message: tab crashed
  (Session info: chrome=139.0.7258.66)
Stacktrace:
#0 0x5556ddd0e05a <unknown>
#1 0x5556dd7ad8c3 <unknown>
#2 0x5556dd795a35 <unknown>
#3 0x5556dd7938ee <unknown>
#4 0x5556dd79423f <unknown>
#5 0x5556dd7a2c03 <unknown>
#6 0x5556dd7bbfce <unknown>
#7 0x5556dd7c27db <unknown>
#8 0x5556dd794980 <unknown>
#9 0x5556dd7bb7d5 <unknown>
#10 0x5556dd84b029 <unknown>
#11 0x5556dd8251b3 <unknown>
#12 0x5556dd7f159b <unknown>
#13 0x5556dd7f2971 <unknown>
#14 0x5556ddcd322b <unknown>
#15 0x5556ddcd6f79 <unknown>
#16 0x5556ddcba309 <unknown>
#17 0x5556ddcd7b28 <unknown>
#18 0x5556ddc9ebef <unknown>
#19 0x5556ddcfb0e8 <unknown>
#20 0x5556ddcfb2c6 <unknown>
#21 0x5556ddd0d036 <unknown>
#22 0x7f76d15a56ea start_thread

Problem exporting figure bsub_s5pseq1-CTA(LEU)-codon_scaled. Reason: Message: tab crashed
  (Session info: chrome=139.0.7258.66)
Stacktrace:
#0 0x5556ddd0e05a <unknown>
#1 0x5556dd7ad8c3 <unknown>
#2 0x5556dd795a35 <unknown>
#3 0x5556dd7938ee <unknown>
#4 0x5556dd79423f <unknown>
#5 0x5556dd7a2c03 <unknown>
#6 0x5556dd7bbfce <unknown>
#7 0x5556dd7c27db <unknown>
#8 0x5556dd794980 <unknown>
#9 0x5556dd7bb7d5 <unknown>
#10 0x5556dd84b029 <unknown>
#11 0x5556dd8251b3 <unknown>
#12 0x5556dd7f159b <unknown>
#13 0x5556dd7f2971 <unknown>
#14 0x5556ddcd322b <unknown>
#15 0x5556ddcd6f79 <unknown>
#16 0x5556ddcba309 <unknown>
#17 0x5556ddcd7b28 <unknown>
#18 0x5556ddc9ebef <unknown>
#19 0x5556ddcfb0e8 <unknown>
#20 0x5556ddcfb2c6 <unknown>
#21 0x5556ddd0d036 <unknown>
#22 0x7f76d15a56ea start_thread

Problem exporting figure bsub_s5pseq2-CTA(LEU)-codon_scaled. Reason: Message: tab crashed
  (Session info: chrome=139.0.7258.66)
Stacktrace:
#0 0x5556ddd0e05a <unknown>
#1 0x5556dd7ad8c3 <unknown>
#2 0x5556dd795a35 <unknown>
#3 0x5556dd7938ee <unknown>
#4 0x5556dd79423f <unknown>
#5 0x5556dd7a2c03 <unknown>
#6 0x5556dd7bbfce <unknown>
#7 0x5556dd7c27db <unknown>
#8 0x5556dd794980 <unknown>
#9 0x5556dd7bb7d5 <unknown>
#10 0x5556dd84b029 <unknown>
#11 0x5556dd8251b3 <unknown>
#12 0x5556dd7f159b <unknown>
#13 0x5556dd7f2971 <unknown>
#14 0x5556ddcd322b <unknown>
#15 0x5556ddcd6f79 <unknown>
#16 0x5556ddcba309 <unknown>
#17 0x5556ddcd7b28 <unknown>
#18 0x5556ddc9ebef <unknown>
#19 0x5556ddcfb0e8 <unknown>
#20 0x5556ddcfb2c6 <unknown>
#21 0x5556ddd0d036 <unknown>
#22 0x7f76d15a56ea start_thread

Problem exporting figure bsub_s5pseq2-CTA(LEU)-codon_scaled. Reason: Message: tab crashed
  (Session info: chrome=139.0.7258.66)
Stacktrace:
#0 0x5556ddd0e05a <unknown>
#1 0x5556dd7ad8c3 <unknown>
#2 0x5556dd795a35 <unknown>
#3 0x5556dd7938ee <unknown>
#4 0x5556dd79423f <unknown>
#5 0x5556dd7a2c03 <unknown>
#6 0x5556dd7bbfce <unknown>
#7 0x5556dd7c27db <unknown>
#8 0x5556dd794980 <unknown>
#9 0x5556dd7bb7d5 <unknown>
#10 0x5556dd84b029 <unknown>
#11 0x5556dd8251b3 <unknown>
#12 0x5556dd7f159b <unknown>
#13 0x5556dd7f2971 <unknown>
#14 0x5556ddcd322b <unknown>
#15 0x5556ddcd6f79 <unknown>
#16 0x5556ddcba309 <unknown>
#17 0x5556ddcd7b28 <unknown>
#18 0x5556ddc9ebef <unknown>
#19 0x5556ddcfb0e8 <unknown>
#20 0x5556ddcfb2c6 <unknown>
#21 0x5556ddd0d036 <unknown>
#22 0x7f76d15a56ea start_thread

Problem exporting figure CTA(LEU)-codon_scaled_overlay. Reason: Message: tab crashed
  (Session info: chrome=139.0.7258.66)
Stacktrace:
#0 0x5556ddd0e05a <unknown>
#1 0x5556dd7ad8c3 <unknown>
#2 0x5556dd795a35 <unknown>
#3 0x5556dd7938ee <unknown>
#4 0x5556dd79423f <unknown>
#5 0x5556dd7a2c03 <unknown>
#6 0x5556dd7bbfce <unknown>
#7 0x5556dd7c27db <unknown>
#8 0x5556dd794980 <unknown>
#9 0x5556dd7bb7d5 <unknown>
#10 0x5556dd84b029 <unknown>
#11 0x5556dd8251b3 <unknown>
#12 0x5556dd7f159b <unknown>
#13 0x5556dd7f2971 <unknown>
#14 0x5556ddcd322b <unknown>
#15 0x5556ddcd6f79 <unknown>
#16 0x5556ddcba309 <unknown>
#17 0x5556ddcd7b28 <unknown>
#18 0x5556ddc9ebef <unknown>
#19 0x5556ddcfb0e8 <unknown>
#20 0x5556ddcfb2c6 <unknown>
#21 0x5556ddd0d036 <unknown>
#22 0x7f76d15a56ea start_thread

Problem exporting figure CTA(LEU)-codon_scaled_overlay. Reason: Message: tab crashed
  (Session info: chrome=139.0.7258.66)
Stacktrace:
#0 0x5556ddd0e05a <unknown>
#1 0x5556dd7ad8c3 <unknown>
#2 0x5556dd795a35 <unknown>
#3 0x5556dd7938ee <unknown>
#4 0x5556dd79423f <unknown>
#5 0x5556dd7a2c03 <unknown>
#6 0x5556dd7bbfce <unknown>
#7 0x5556dd7c27db <unknown>
#8 0x5556dd794980 <unknown>
#9 0x5556dd7bb7d5 <unknown>
#10 0x5556dd84b029 <unknown>
#11 0x5556dd8251b3 <unknown>
#12 0x5556dd7f159b <unknown>
#13 0x5556dd7f2971 <unknown>
#14 0x5556ddcd322b <unknown>
#15 0x5556ddcd6f79 <unknown>
#16 0x5556ddcba309 <unknown>
#17 0x5556ddcd7b28 <unknown>
#18 0x5556ddc9ebef <unknown>
#19 0x5556ddcfb0e8 <unknown>
#20 0x5556ddcfb2c6 <unknown>
#21 0x5556ddd0d036 <unknown>
#22 0x7f76d15a56ea start_thread

Problem exporting figure bsub_ht5pseq-CTG(LEU)-codon_scaled. Reason: Message: tab crashed
  (Session info: chrome=139.0.7258.66)
Stacktrace:
#0 0x5556ddd0e05a <unknown>
#1 0x5556dd7ad8c3 <unknown>
#2 0x5556dd795a35 <unknown>
#3 0x5556dd7938ee <unknown>
#4 0x5556dd79423f <unknown>
#5 0x5556dd7a2c03 <unknown>
#6 0x5556dd7bbfce <unknown>
#7 0x5556dd7c27db <unknown>
#8 0x5556dd794980 <unknown>
#9 0x5556dd7bb7d5 <unknown>
#10 0x5556dd84b029 <unknown>
#11 0x5556dd8251b3 <unknown>
#12 0x5556dd7f159b <unknown>
#13 0x5556dd7f2971 <unknown>
#14 0x5556ddcd322b <unknown>
#15 0x5556ddcd6f79 <unknown>
#16 0x5556ddcba309 <unknown>
#17 0x5556ddcd7b28 <unknown>
#18 0x5556ddc9ebef <unknown>
#19 0x5556ddcfb0e8 <unknown>
#20 0x5556ddcfb2c6 <unknown>
#21 0x5556ddd0d036 <unknown>
#22 0x7f76d15a56ea start_thread

Problem exporting figure bsub_ht5pseq-CTG(LEU)-codon_scaled. Reason: Message: tab crashed
  (Session info: chrome=139.0.7258.66)
Stacktrace:
#0 0x5556ddd0e05a <unknown>
#1 0x5556dd7ad8c3 <unknown>
#2 0x5556dd795a35 <unknown>
#3 0x5556dd7938ee <unknown>
#4 0x5556dd79423f <unknown>
#5 0x5556dd7a2c03 <unknown>
#6 0x5556dd7bbfce <unknown>
#7 0x5556dd7c27db <unknown>
#8 0x5556dd794980 <unknown>
#9 0x5556dd7bb7d5 <unknown>
#10 0x5556dd84b029 <unknown>
#11 0x5556dd8251b3 <unknown>
#12 0x5556dd7f159b <unknown>
#13 0x5556dd7f2971 <unknown>
#14 0x5556ddcd322b <unknown>
#15 0x5556ddcd6f79 <unknown>
#16 0x5556ddcba309 <unknown>
#17 0x5556ddcd7b28 <unknown>
#18 0x5556ddc9ebef <unknown>
#19 0x5556ddcfb0e8 <unknown>
#20 0x5556ddcfb2c6 <unknown>
#21 0x5556ddd0d036 <unknown>
#22 0x7f76d15a56ea start_thread

Problem exporting figure bsub_s5pseq1-CTG(LEU)-codon_scaled. Reason: Message: tab crashed
  (Session info: chrome=139.0.7258.66)
Stacktrace:
#0 0x5556ddd0e05a <unknown>
#1 0x5556dd7ad8c3 <unknown>
#2 0x5556dd795a35 <unknown>
#3 0x5556dd7938ee <unknown>
#4 0x5556dd79423f <unknown>
#5 0x5556dd7a2c03 <unknown>
#6 0x5556dd7bbfce <unknown>
#7 0x5556dd7c27db <unknown>
#8 0x5556dd794980 <unknown>
#9 0x5556dd7bb7d5 <unknown>
#10 0x5556dd84b029 <unknown>
#11 0x5556dd8251b3 <unknown>
#12 0x5556dd7f159b <unknown>
#13 0x5556dd7f2971 <unknown>
#14 0x5556ddcd322b <unknown>
#15 0x5556ddcd6f79 <unknown>
#16 0x5556ddcba309 <unknown>
#17 0x5556ddcd7b28 <unknown>
#18 0x5556ddc9ebef <unknown>
#19 0x5556ddcfb0e8 <unknown>
#20 0x5556ddcfb2c6 <unknown>
#21 0x5556ddd0d036 <unknown>
#22 0x7f76d15a56ea start_thread

Problem exporting figure bsub_s5pseq1-CTG(LEU)-codon_scaled. Reason: Message: tab crashed
  (Session info: chrome=139.0.7258.66)
Stacktrace:
#0 0x5556ddd0e05a <unknown>
#1 0x5556dd7ad8c3 <unknown>
#2 0x5556dd795a35 <unknown>
#3 0x5556dd7938ee <unknown>
#4 0x5556dd79423f <unknown>
#5 0x5556dd7a2c03 <unknown>
#6 0x5556dd7bbfce <unknown>
#7 0x5556dd7c27db <unknown>
#8 0x5556dd794980 <unknown>
#9 0x5556dd7bb7d5 <unknown>
#10 0x5556dd84b029 <unknown>
#11 0x5556dd8251b3 <unknown>
#12 0x5556dd7f159b <unknown>
#13 0x5556dd7f2971 <unknown>
#14 0x5556ddcd322b <unknown>
#15 0x5556ddcd6f79 <unknown>
#16 0x5556ddcba309 <unknown>
#17 0x5556ddcd7b28 <unknown>
#18 0x5556ddc9ebef <unknown>
#19 0x5556ddcfb0e8 <unknown>
#20 0x5556ddcfb2c6 <unknown>
#21 0x5556ddd0d036 <unknown>
#22 0x7f76d15a56ea start_thread

Problem exporting figure bsub_s5pseq2-CTG(LEU)-codon_scaled. Reason: Message: tab crashed
  (Session info: chrome=139.0.7258.66)
Stacktrace:
#0 0x5556ddd0e05a <unknown>
#1 0x5556dd7ad8c3 <unknown>
#2 0x5556dd795a35 <unknown>
#3 0x5556dd7938ee <unknown>
#4 0x5556dd79423f <unknown>
#5 0x5556dd7a2c03 <unknown>
#6 0x5556dd7bbfce <unknown>
#7 0x5556dd7c27db <unknown>
#8 0x5556dd794980 <unknown>
#9 0x5556dd7bb7d5 <unknown>
#10 0x5556dd84b029 <unknown>
#11 0x5556dd8251b3 <unknown>
#12 0x5556dd7f159b <unknown>
#13 0x5556dd7f2971 <unknown>
#14 0x5556ddcd322b <unknown>
#15 0x5556ddcd6f79 <unknown>
#16 0x5556ddcba309 <unknown>
#17 0x5556ddcd7b28 <unknown>
#18 0x5556ddc9ebef <unknown>
#19 0x5556ddcfb0e8 <unknown>
#20 0x5556ddcfb2c6 <unknown>
#21 0x5556ddd0d036 <unknown>
#22 0x7f76d15a56ea start_thread

Problem exporting figure bsub_s5pseq2-CTG(LEU)-codon_scaled. Reason: Message: tab crashed
  (Session info: chrome=139.0.7258.66)
Stacktrace:
#0 0x5556ddd0e05a <unknown>
#1 0x5556dd7ad8c3 <unknown>
#2 0x5556dd795a35 <unknown>
#3 0x5556dd7938ee <unknown>
#4 0x5556dd79423f <unknown>
#5 0x5556dd7a2c03 <unknown>
#6 0x5556dd7bbfce <unknown>
#7 0x5556dd7c27db <unknown>
#8 0x5556dd794980 <unknown>
#9 0x5556dd7bb7d5 <unknown>
#10 0x5556dd84b029 <unknown>
#11 0x5556dd8251b3 <unknown>
#12 0x5556dd7f159b <unknown>
#13 0x5556dd7f2971 <unknown>
#14 0x5556ddcd322b <unknown>
#15 0x5556ddcd6f79 <unknown>
#16 0x5556ddcba309 <unknown>
#17 0x5556ddcd7b28 <unknown>
#18 0x5556ddc9ebef <unknown>
#19 0x5556ddcfb0e8 <unknown>
#20 0x5556ddcfb2c6 <unknown>
#21 0x5556ddd0d036 <unknown>
#22 0x7f76d15a56ea start_thread

Problem exporting figure CTG(LEU)-codon_scaled_overlay. Reason: Message: tab crashed
  (Session info: chrome=139.0.7258.66)
Stacktrace:
#0 0x5556ddd0e05a <unknown>
#1 0x5556dd7ad8c3 <unknown>
#2 0x5556dd795a35 <unknown>
#3 0x5556dd7938ee <unknown>
#4 0x5556dd79423f <unknown>
#5 0x5556dd7a2c03 <unknown>
#6 0x5556dd7bbfce <unknown>
#7 0x5556dd7c27db <unknown>
#8 0x5556dd794980 <unknown>
#9 0x5556dd7bb7d5 <unknown>
#10 0x5556dd84b029 <unknown>
#11 0x5556dd8251b3 <unknown>
#12 0x5556dd7f159b <unknown>
#13 0x5556dd7f2971 <unknown>
#14 0x5556ddcd322b <unknown>
#15 0x5556ddcd6f79 <unknown>
#16 0x5556ddcba309 <unknown>
#17 0x5556ddcd7b28 <unknown>
#18 0x5556ddc9ebef <unknown>
#19 0x5556ddcfb0e8 <unknown>
#20 0x5556ddcfb2c6 <unknown>
#21 0x5556ddd0d036 <unknown>
#22 0x7f76d15a56ea start_thread

Problem exporting figure CTG(LEU)-codon_scaled_overlay. Reason: Message: tab crashed
  (Session info: chrome=139.0.7258.66)
Stacktrace:
#0 0x5556ddd0e05a <unknown>
#1 0x5556dd7ad8c3 <unknown>
#2 0x5556dd795a35 <unknown>
#3 0x5556dd7938ee <unknown>
#4 0x5556dd79423f <unknown>
#5 0x5556dd7a2c03 <unknown>
#6 0x5556dd7bbfce <unknown>
#7 0x5556dd7c27db <unknown>
#8 0x5556dd794980 <unknown>
#9 0x5556dd7bb7d5 <unknown>
#10 0x5556dd84b029 <unknown>
#11 0x5556dd8251b3 <unknown>
#12 0x5556dd7f159b <unknown>
#13 0x5556dd7f2971 <unknown>
#14 0x5556ddcd322b <unknown>
#15 0x5556ddcd6f79 <unknown>
#16 0x5556ddcba309 <unknown>
#17 0x5556ddcd7b28 <unknown>
#18 0x5556ddc9ebef <unknown>
#19 0x5556ddcfb0e8 <unknown>
#20 0x5556ddcfb2c6 <unknown>
#21 0x5556ddd0d036 <unknown>
#22 0x7f76d15a56ea start_thread

Problem exporting figure bsub_ht5pseq-AAA(LYS)-codon_scaled. Reason: Message: tab crashed
  (Session info: chrome=139.0.7258.66)
Stacktrace:
#0 0x5556ddd0e05a <unknown>
#1 0x5556dd7ad8c3 <unknown>
#2 0x5556dd795a35 <unknown>
#3 0x5556dd7938ee <unknown>
#4 0x5556dd79423f <unknown>
#5 0x5556dd7a2c03 <unknown>
#6 0x5556dd7bbfce <unknown>
#7 0x5556dd7c27db <unknown>
#8 0x5556dd794980 <unknown>
#9 0x5556dd7bb7d5 <unknown>
#10 0x5556dd84b029 <unknown>
#11 0x5556dd8251b3 <unknown>
#12 0x5556dd7f159b <unknown>
#13 0x5556dd7f2971 <unknown>
#14 0x5556ddcd322b <unknown>
#15 0x5556ddcd6f79 <unknown>
#16 0x5556ddcba309 <unknown>
#17 0x5556ddcd7b28 <unknown>
#18 0x5556ddc9ebef <unknown>
#19 0x5556ddcfb0e8 <unknown>
#20 0x5556ddcfb2c6 <unknown>
#21 0x5556ddd0d036 <unknown>
#22 0x7f76d15a56ea start_thread

Problem exporting figure bsub_ht5pseq-AAA(LYS)-codon_scaled. Reason: Message: tab crashed
  (Session info: chrome=139.0.7258.66)
Stacktrace:
#0 0x5556ddd0e05a <unknown>
#1 0x5556dd7ad8c3 <unknown>
#2 0x5556dd795a35 <unknown>
#3 0x5556dd7938ee <unknown>
#4 0x5556dd79423f <unknown>
#5 0x5556dd7a2c03 <unknown>
#6 0x5556dd7bbfce <unknown>
#7 0x5556dd7c27db <unknown>
#8 0x5556dd794980 <unknown>
#9 0x5556dd7bb7d5 <unknown>
#10 0x5556dd84b029 <unknown>
#11 0x5556dd8251b3 <unknown>
#12 0x5556dd7f159b <unknown>
#13 0x5556dd7f2971 <unknown>
#14 0x5556ddcd322b <unknown>
#15 0x5556ddcd6f79 <unknown>
#16 0x5556ddcba309 <unknown>
#17 0x5556ddcd7b28 <unknown>
#18 0x5556ddc9ebef <unknown>
#19 0x5556ddcfb0e8 <unknown>
#20 0x5556ddcfb2c6 <unknown>
#21 0x5556ddd0d036 <unknown>
#22 0x7f76d15a56ea start_thread

Problem exporting figure bsub_s5pseq1-AAA(LYS)-codon_scaled. Reason: Message: tab crashed
  (Session info: chrome=139.0.7258.66)
Stacktrace:
#0 0x5556ddd0e05a <unknown>
#1 0x5556dd7ad8c3 <unknown>
#2 0x5556dd795a35 <unknown>
#3 0x5556dd7938ee <unknown>
#4 0x5556dd79423f <unknown>
#5 0x5556dd7a2c03 <unknown>
#6 0x5556dd7bbfce <unknown>
#7 0x5556dd7c27db <unknown>
#8 0x5556dd794980 <unknown>
#9 0x5556dd7bb7d5 <unknown>
#10 0x5556dd84b029 <unknown>
#11 0x5556dd8251b3 <unknown>
#12 0x5556dd7f159b <unknown>
#13 0x5556dd7f2971 <unknown>
#14 0x5556ddcd322b <unknown>
#15 0x5556ddcd6f79 <unknown>
#16 0x5556ddcba309 <unknown>
#17 0x5556ddcd7b28 <unknown>
#18 0x5556ddc9ebef <unknown>
#19 0x5556ddcfb0e8 <unknown>
#20 0x5556ddcfb2c6 <unknown>
#21 0x5556ddd0d036 <unknown>
#22 0x7f76d15a56ea start_thread

Problem exporting figure bsub_s5pseq1-AAA(LYS)-codon_scaled. Reason: Message: tab crashed
  (Session info: chrome=139.0.7258.66)
Stacktrace:
#0 0x5556ddd0e05a <unknown>
#1 0x5556dd7ad8c3 <unknown>
#2 0x5556dd795a35 <unknown>
#3 0x5556dd7938ee <unknown>
#4 0x5556dd79423f <unknown>
#5 0x5556dd7a2c03 <unknown>
#6 0x5556dd7bbfce <unknown>
#7 0x5556dd7c27db <unknown>
#8 0x5556dd794980 <unknown>
#9 0x5556dd7bb7d5 <unknown>
#10 0x5556dd84b029 <unknown>
#11 0x5556dd8251b3 <unknown>
#12 0x5556dd7f159b <unknown>
#13 0x5556dd7f2971 <unknown>
#14 0x5556ddcd322b <unknown>
#15 0x5556ddcd6f79 <unknown>
#16 0x5556ddcba309 <unknown>
#17 0x5556ddcd7b28 <unknown>
#18 0x5556ddc9ebef <unknown>
#19 0x5556ddcfb0e8 <unknown>
#20 0x5556ddcfb2c6 <unknown>
#21 0x5556ddd0d036 <unknown>
#22 0x7f76d15a56ea start_thread

Problem exporting figure bsub_s5pseq2-AAA(LYS)-codon_scaled. Reason: Message: tab crashed
  (Session info: chrome=139.0.7258.66)
Stacktrace:
#0 0x5556ddd0e05a <unknown>
#1 0x5556dd7ad8c3 <unknown>
#2 0x5556dd795a35 <unknown>
#3 0x5556dd7938ee <unknown>
#4 0x5556dd79423f <unknown>
#5 0x5556dd7a2c03 <unknown>
#6 0x5556dd7bbfce <unknown>
#7 0x5556dd7c27db <unknown>
#8 0x5556dd794980 <unknown>
#9 0x5556dd7bb7d5 <unknown>
#10 0x5556dd84b029 <unknown>
#11 0x5556dd8251b3 <unknown>
#12 0x5556dd7f159b <unknown>
#13 0x5556dd7f2971 <unknown>
#14 0x5556ddcd322b <unknown>
#15 0x5556ddcd6f79 <unknown>
#16 0x5556ddcba309 <unknown>
#17 0x5556ddcd7b28 <unknown>
#18 0x5556ddc9ebef <unknown>
#19 0x5556ddcfb0e8 <unknown>
#20 0x5556ddcfb2c6 <unknown>
#21 0x5556ddd0d036 <unknown>
#22 0x7f76d15a56ea start_thread

Problem exporting figure bsub_s5pseq2-AAA(LYS)-codon_scaled. Reason: Message: tab crashed
  (Session info: chrome=139.0.7258.66)
Stacktrace:
#0 0x5556ddd0e05a <unknown>
#1 0x5556dd7ad8c3 <unknown>
#2 0x5556dd795a35 <unknown>
#3 0x5556dd7938ee <unknown>
#4 0x5556dd79423f <unknown>
#5 0x5556dd7a2c03 <unknown>
#6 0x5556dd7bbfce <unknown>
#7 0x5556dd7c27db <unknown>
#8 0x5556dd794980 <unknown>
#9 0x5556dd7bb7d5 <unknown>
#10 0x5556dd84b029 <unknown>
#11 0x5556dd8251b3 <unknown>
#12 0x5556dd7f159b <unknown>
#13 0x5556dd7f2971 <unknown>
#14 0x5556ddcd322b <unknown>
#15 0x5556ddcd6f79 <unknown>
#16 0x5556ddcba309 <unknown>
#17 0x5556ddcd7b28 <unknown>
#18 0x5556ddc9ebef <unknown>
#19 0x5556ddcfb0e8 <unknown>
#20 0x5556ddcfb2c6 <unknown>
#21 0x5556ddd0d036 <unknown>
#22 0x7f76d15a56ea start_thread

Problem exporting figure AAA(LYS)-codon_scaled_overlay. Reason: Message: tab crashed
  (Session info: chrome=139.0.7258.66)
Stacktrace:
#0 0x5556ddd0e05a <unknown>
#1 0x5556dd7ad8c3 <unknown>
#2 0x5556dd795a35 <unknown>
#3 0x5556dd7938ee <unknown>
#4 0x5556dd79423f <unknown>
#5 0x5556dd7a2c03 <unknown>
#6 0x5556dd7bbfce <unknown>
#7 0x5556dd7c27db <unknown>
#8 0x5556dd794980 <unknown>
#9 0x5556dd7bb7d5 <unknown>
#10 0x5556dd84b029 <unknown>
#11 0x5556dd8251b3 <unknown>
#12 0x5556dd7f159b <unknown>
#13 0x5556dd7f2971 <unknown>
#14 0x5556ddcd322b <unknown>
#15 0x5556ddcd6f79 <unknown>
#16 0x5556ddcba309 <unknown>
#17 0x5556ddcd7b28 <unknown>
#18 0x5556ddc9ebef <unknown>
#19 0x5556ddcfb0e8 <unknown>
#20 0x5556ddcfb2c6 <unknown>
#21 0x5556ddd0d036 <unknown>
#22 0x7f76d15a56ea start_thread

Problem exporting figure AAA(LYS)-codon_scaled_overlay. Reason: Message: tab crashed
  (Session info: chrome=139.0.7258.66)
Stacktrace:
#0 0x5556ddd0e05a <unknown>
#1 0x5556dd7ad8c3 <unknown>
#2 0x5556dd795a35 <unknown>
#3 0x5556dd7938ee <unknown>
#4 0x5556dd79423f <unknown>
#5 0x5556dd7a2c03 <unknown>
#6 0x5556dd7bbfce <unknown>
#7 0x5556dd7c27db <unknown>
#8 0x5556dd794980 <unknown>
#9 0x5556dd7bb7d5 <unknown>
#10 0x5556dd84b029 <unknown>
#11 0x5556dd8251b3 <unknown>
#12 0x5556dd7f159b <unknown>
#13 0x5556dd7f2971 <unknown>
#14 0x5556ddcd322b <unknown>
#15 0x5556ddcd6f79 <unknown>
#16 0x5556ddcba309 <unknown>
#17 0x5556ddcd7b28 <unknown>
#18 0x5556ddc9ebef <unknown>
#19 0x5556ddcfb0e8 <unknown>
#20 0x5556ddcfb2c6 <unknown>
#21 0x5556ddd0d036 <unknown>
#22 0x7f76d15a56ea start_thread

Problem exporting figure bsub_ht5pseq-AAG(LYS)-codon_scaled. Reason: Message: tab crashed
  (Session info: chrome=139.0.7258.66)
Stacktrace:
#0 0x5556ddd0e05a <unknown>
#1 0x5556dd7ad8c3 <unknown>
#2 0x5556dd795a35 <unknown>
#3 0x5556dd7938ee <unknown>
#4 0x5556dd79423f <unknown>
#5 0x5556dd7a2c03 <unknown>
#6 0x5556dd7bbfce <unknown>
#7 0x5556dd7c27db <unknown>
#8 0x5556dd794980 <unknown>
#9 0x5556dd7bb7d5 <unknown>
#10 0x5556dd84b029 <unknown>
#11 0x5556dd8251b3 <unknown>
#12 0x5556dd7f159b <unknown>
#13 0x5556dd7f2971 <unknown>
#14 0x5556ddcd322b <unknown>
#15 0x5556ddcd6f79 <unknown>
#16 0x5556ddcba309 <unknown>
#17 0x5556ddcd7b28 <unknown>
#18 0x5556ddc9ebef <unknown>
#19 0x5556ddcfb0e8 <unknown>
#20 0x5556ddcfb2c6 <unknown>
#21 0x5556ddd0d036 <unknown>
#22 0x7f76d15a56ea start_thread

Problem exporting figure bsub_ht5pseq-AAG(LYS)-codon_scaled. Reason: Message: tab crashed
  (Session info: chrome=139.0.7258.66)
Stacktrace:
#0 0x5556ddd0e05a <unknown>
#1 0x5556dd7ad8c3 <unknown>
#2 0x5556dd795a35 <unknown>
#3 0x5556dd7938ee <unknown>
#4 0x5556dd79423f <unknown>
#5 0x5556dd7a2c03 <unknown>
#6 0x5556dd7bbfce <unknown>
#7 0x5556dd7c27db <unknown>
#8 0x5556dd794980 <unknown>
#9 0x5556dd7bb7d5 <unknown>
#10 0x5556dd84b029 <unknown>
#11 0x5556dd8251b3 <unknown>
#12 0x5556dd7f159b <unknown>
#13 0x5556dd7f2971 <unknown>
#14 0x5556ddcd322b <unknown>
#15 0x5556ddcd6f79 <unknown>
#16 0x5556ddcba309 <unknown>
#17 0x5556ddcd7b28 <unknown>
#18 0x5556ddc9ebef <unknown>
#19 0x5556ddcfb0e8 <unknown>
#20 0x5556ddcfb2c6 <unknown>
#21 0x5556ddd0d036 <unknown>
#22 0x7f76d15a56ea start_thread

Problem exporting figure bsub_s5pseq1-AAG(LYS)-codon_scaled. Reason: Message: tab crashed
  (Session info: chrome=139.0.7258.66)
Stacktrace:
#0 0x5556ddd0e05a <unknown>
#1 0x5556dd7ad8c3 <unknown>
#2 0x5556dd795a35 <unknown>
#3 0x5556dd7938ee <unknown>
#4 0x5556dd79423f <unknown>
#5 0x5556dd7a2c03 <unknown>
#6 0x5556dd7bbfce <unknown>
#7 0x5556dd7c27db <unknown>
#8 0x5556dd794980 <unknown>
#9 0x5556dd7bb7d5 <unknown>
#10 0x5556dd84b029 <unknown>
#11 0x5556dd8251b3 <unknown>
#12 0x5556dd7f159b <unknown>
#13 0x5556dd7f2971 <unknown>
#14 0x5556ddcd322b <unknown>
#15 0x5556ddcd6f79 <unknown>
#16 0x5556ddcba309 <unknown>
#17 0x5556ddcd7b28 <unknown>
#18 0x5556ddc9ebef <unknown>
#19 0x5556ddcfb0e8 <unknown>
#20 0x5556ddcfb2c6 <unknown>
#21 0x5556ddd0d036 <unknown>
#22 0x7f76d15a56ea start_thread

Problem exporting figure bsub_s5pseq1-AAG(LYS)-codon_scaled. Reason: Message: tab crashed
  (Session info: chrome=139.0.7258.66)
Stacktrace:
#0 0x5556ddd0e05a <unknown>
#1 0x5556dd7ad8c3 <unknown>
#2 0x5556dd795a35 <unknown>
#3 0x5556dd7938ee <unknown>
#4 0x5556dd79423f <unknown>
#5 0x5556dd7a2c03 <unknown>
#6 0x5556dd7bbfce <unknown>
#7 0x5556dd7c27db <unknown>
#8 0x5556dd794980 <unknown>
#9 0x5556dd7bb7d5 <unknown>
#10 0x5556dd84b029 <unknown>
#11 0x5556dd8251b3 <unknown>
#12 0x5556dd7f159b <unknown>
#13 0x5556dd7f2971 <unknown>
#14 0x5556ddcd322b <unknown>
#15 0x5556ddcd6f79 <unknown>
#16 0x5556ddcba309 <unknown>
#17 0x5556ddcd7b28 <unknown>
#18 0x5556ddc9ebef <unknown>
#19 0x5556ddcfb0e8 <unknown>
#20 0x5556ddcfb2c6 <unknown>
#21 0x5556ddd0d036 <unknown>
#22 0x7f76d15a56ea start_thread

Problem exporting figure bsub_s5pseq2-AAG(LYS)-codon_scaled. Reason: Message: tab crashed
  (Session info: chrome=139.0.7258.66)
Stacktrace:
#0 0x5556ddd0e05a <unknown>
#1 0x5556dd7ad8c3 <unknown>
#2 0x5556dd795a35 <unknown>
#3 0x5556dd7938ee <unknown>
#4 0x5556dd79423f <unknown>
#5 0x5556dd7a2c03 <unknown>
#6 0x5556dd7bbfce <unknown>
#7 0x5556dd7c27db <unknown>
#8 0x5556dd794980 <unknown>
#9 0x5556dd7bb7d5 <unknown>
#10 0x5556dd84b029 <unknown>
#11 0x5556dd8251b3 <unknown>
#12 0x5556dd7f159b <unknown>
#13 0x5556dd7f2971 <unknown>
#14 0x5556ddcd322b <unknown>
#15 0x5556ddcd6f79 <unknown>
#16 0x5556ddcba309 <unknown>
#17 0x5556ddcd7b28 <unknown>
#18 0x5556ddc9ebef <unknown>
#19 0x5556ddcfb0e8 <unknown>
#20 0x5556ddcfb2c6 <unknown>
#21 0x5556ddd0d036 <unknown>
#22 0x7f76d15a56ea start_thread

Problem exporting figure bsub_s5pseq2-AAG(LYS)-codon_scaled. Reason: Message: tab crashed
  (Session info: chrome=139.0.7258.66)
Stacktrace:
#0 0x5556ddd0e05a <unknown>
#1 0x5556dd7ad8c3 <unknown>
#2 0x5556dd795a35 <unknown>
#3 0x5556dd7938ee <unknown>
#4 0x5556dd79423f <unknown>
#5 0x5556dd7a2c03 <unknown>
#6 0x5556dd7bbfce <unknown>
#7 0x5556dd7c27db <unknown>
#8 0x5556dd794980 <unknown>
#9 0x5556dd7bb7d5 <unknown>
#10 0x5556dd84b029 <unknown>
#11 0x5556dd8251b3 <unknown>
#12 0x5556dd7f159b <unknown>
#13 0x5556dd7f2971 <unknown>
#14 0x5556ddcd322b <unknown>
#15 0x5556ddcd6f79 <unknown>
#16 0x5556ddcba309 <unknown>
#17 0x5556ddcd7b28 <unknown>
#18 0x5556ddc9ebef <unknown>
#19 0x5556ddcfb0e8 <unknown>
#20 0x5556ddcfb2c6 <unknown>
#21 0x5556ddd0d036 <unknown>
#22 0x7f76d15a56ea start_thread

Problem exporting figure AAG(LYS)-codon_scaled_overlay. Reason: Message: tab crashed
  (Session info: chrome=139.0.7258.66)
Stacktrace:
#0 0x5556ddd0e05a <unknown>
#1 0x5556dd7ad8c3 <unknown>
#2 0x5556dd795a35 <unknown>
#3 0x5556dd7938ee <unknown>
#4 0x5556dd79423f <unknown>
#5 0x5556dd7a2c03 <unknown>
#6 0x5556dd7bbfce <unknown>
#7 0x5556dd7c27db <unknown>
#8 0x5556dd794980 <unknown>
#9 0x5556dd7bb7d5 <unknown>
#10 0x5556dd84b029 <unknown>
#11 0x5556dd8251b3 <unknown>
#12 0x5556dd7f159b <unknown>
#13 0x5556dd7f2971 <unknown>
#14 0x5556ddcd322b <unknown>
#15 0x5556ddcd6f79 <unknown>
#16 0x5556ddcba309 <unknown>
#17 0x5556ddcd7b28 <unknown>
#18 0x5556ddc9ebef <unknown>
#19 0x5556ddcfb0e8 <unknown>
#20 0x5556ddcfb2c6 <unknown>
#21 0x5556ddd0d036 <unknown>
#22 0x7f76d15a56ea start_thread

Problem exporting figure AAG(LYS)-codon_scaled_overlay. Reason: Message: tab crashed
  (Session info: chrome=139.0.7258.66)
Stacktrace:
#0 0x5556ddd0e05a <unknown>
#1 0x5556dd7ad8c3 <unknown>
#2 0x5556dd795a35 <unknown>
#3 0x5556dd7938ee <unknown>
#4 0x5556dd79423f <unknown>
#5 0x5556dd7a2c03 <unknown>
#6 0x5556dd7bbfce <unknown>
#7 0x5556dd7c27db <unknown>
#8 0x5556dd794980 <unknown>
#9 0x5556dd7bb7d5 <unknown>
#10 0x5556dd84b029 <unknown>
#11 0x5556dd8251b3 <unknown>
#12 0x5556dd7f159b <unknown>
#13 0x5556dd7f2971 <unknown>
#14 0x5556ddcd322b <unknown>
#15 0x5556ddcd6f79 <unknown>
#16 0x5556ddcba309 <unknown>
#17 0x5556ddcd7b28 <unknown>
#18 0x5556ddc9ebef <unknown>
#19 0x5556ddcfb0e8 <unknown>
#20 0x5556ddcfb2c6 <unknown>
#21 0x5556ddd0d036 <unknown>
#22 0x7f76d15a56ea start_thread

Problem exporting figure bsub_ht5pseq-TTT(PHE)-codon_scaled. Reason: Message: tab crashed
  (Session info: chrome=139.0.7258.66)
Stacktrace:
#0 0x5556ddd0e05a <unknown>
#1 0x5556dd7ad8c3 <unknown>
#2 0x5556dd795a35 <unknown>
#3 0x5556dd7938ee <unknown>
#4 0x5556dd79423f <unknown>
#5 0x5556dd7a2c03 <unknown>
#6 0x5556dd7bbfce <unknown>
#7 0x5556dd7c27db <unknown>
#8 0x5556dd794980 <unknown>
#9 0x5556dd7bb7d5 <unknown>
#10 0x5556dd84b029 <unknown>
#11 0x5556dd8251b3 <unknown>
#12 0x5556dd7f159b <unknown>
#13 0x5556dd7f2971 <unknown>
#14 0x5556ddcd322b <unknown>
#15 0x5556ddcd6f79 <unknown>
#16 0x5556ddcba309 <unknown>
#17 0x5556ddcd7b28 <unknown>
#18 0x5556ddc9ebef <unknown>
#19 0x5556ddcfb0e8 <unknown>
#20 0x5556ddcfb2c6 <unknown>
#21 0x5556ddd0d036 <unknown>
#22 0x7f76d15a56ea start_thread

Problem exporting figure bsub_ht5pseq-TTT(PHE)-codon_scaled. Reason: Message: tab crashed
  (Session info: chrome=139.0.7258.66)
Stacktrace:
#0 0x5556ddd0e05a <unknown>
#1 0x5556dd7ad8c3 <unknown>
#2 0x5556dd795a35 <unknown>
#3 0x5556dd7938ee <unknown>
#4 0x5556dd79423f <unknown>
#5 0x5556dd7a2c03 <unknown>
#6 0x5556dd7bbfce <unknown>
#7 0x5556dd7c27db <unknown>
#8 0x5556dd794980 <unknown>
#9 0x5556dd7bb7d5 <unknown>
#10 0x5556dd84b029 <unknown>
#11 0x5556dd8251b3 <unknown>
#12 0x5556dd7f159b <unknown>
#13 0x5556dd7f2971 <unknown>
#14 0x5556ddcd322b <unknown>
#15 0x5556ddcd6f79 <unknown>
#16 0x5556ddcba309 <unknown>
#17 0x5556ddcd7b28 <unknown>
#18 0x5556ddc9ebef <unknown>
#19 0x5556ddcfb0e8 <unknown>
#20 0x5556ddcfb2c6 <unknown>
#21 0x5556ddd0d036 <unknown>
#22 0x7f76d15a56ea start_thread

Problem exporting figure bsub_s5pseq1-TTT(PHE)-codon_scaled. Reason: Message: tab crashed
  (Session info: chrome=139.0.7258.66)
Stacktrace:
#0 0x5556ddd0e05a <unknown>
#1 0x5556dd7ad8c3 <unknown>
#2 0x5556dd795a35 <unknown>
#3 0x5556dd7938ee <unknown>
#4 0x5556dd79423f <unknown>
#5 0x5556dd7a2c03 <unknown>
#6 0x5556dd7bbfce <unknown>
#7 0x5556dd7c27db <unknown>
#8 0x5556dd794980 <unknown>
#9 0x5556dd7bb7d5 <unknown>
#10 0x5556dd84b029 <unknown>
#11 0x5556dd8251b3 <unknown>
#12 0x5556dd7f159b <unknown>
#13 0x5556dd7f2971 <unknown>
#14 0x5556ddcd322b <unknown>
#15 0x5556ddcd6f79 <unknown>
#16 0x5556ddcba309 <unknown>
#17 0x5556ddcd7b28 <unknown>
#18 0x5556ddc9ebef <unknown>
#19 0x5556ddcfb0e8 <unknown>
#20 0x5556ddcfb2c6 <unknown>
#21 0x5556ddd0d036 <unknown>
#22 0x7f76d15a56ea start_thread

Problem exporting figure bsub_s5pseq1-TTT(PHE)-codon_scaled. Reason: Message: tab crashed
  (Session info: chrome=139.0.7258.66)
Stacktrace:
#0 0x5556ddd0e05a <unknown>
#1 0x5556dd7ad8c3 <unknown>
#2 0x5556dd795a35 <unknown>
#3 0x5556dd7938ee <unknown>
#4 0x5556dd79423f <unknown>
#5 0x5556dd7a2c03 <unknown>
#6 0x5556dd7bbfce <unknown>
#7 0x5556dd7c27db <unknown>
#8 0x5556dd794980 <unknown>
#9 0x5556dd7bb7d5 <unknown>
#10 0x5556dd84b029 <unknown>
#11 0x5556dd8251b3 <unknown>
#12 0x5556dd7f159b <unknown>
#13 0x5556dd7f2971 <unknown>
#14 0x5556ddcd322b <unknown>
#15 0x5556ddcd6f79 <unknown>
#16 0x5556ddcba309 <unknown>
#17 0x5556ddcd7b28 <unknown>
#18 0x5556ddc9ebef <unknown>
#19 0x5556ddcfb0e8 <unknown>
#20 0x5556ddcfb2c6 <unknown>
#21 0x5556ddd0d036 <unknown>
#22 0x7f76d15a56ea start_thread

Problem exporting figure bsub_s5pseq2-TTT(PHE)-codon_scaled. Reason: Message: tab crashed
  (Session info: chrome=139.0.7258.66)
Stacktrace:
#0 0x5556ddd0e05a <unknown>
#1 0x5556dd7ad8c3 <unknown>
#2 0x5556dd795a35 <unknown>
#3 0x5556dd7938ee <unknown>
#4 0x5556dd79423f <unknown>
#5 0x5556dd7a2c03 <unknown>
#6 0x5556dd7bbfce <unknown>
#7 0x5556dd7c27db <unknown>
#8 0x5556dd794980 <unknown>
#9 0x5556dd7bb7d5 <unknown>
#10 0x5556dd84b029 <unknown>
#11 0x5556dd8251b3 <unknown>
#12 0x5556dd7f159b <unknown>
#13 0x5556dd7f2971 <unknown>
#14 0x5556ddcd322b <unknown>
#15 0x5556ddcd6f79 <unknown>
#16 0x5556ddcba309 <unknown>
#17 0x5556ddcd7b28 <unknown>
#18 0x5556ddc9ebef <unknown>
#19 0x5556ddcfb0e8 <unknown>
#20 0x5556ddcfb2c6 <unknown>
#21 0x5556ddd0d036 <unknown>
#22 0x7f76d15a56ea start_thread

Problem exporting figure bsub_s5pseq2-TTT(PHE)-codon_scaled. Reason: Message: tab crashed
  (Session info: chrome=139.0.7258.66)
Stacktrace:
#0 0x5556ddd0e05a <unknown>
#1 0x5556dd7ad8c3 <unknown>
#2 0x5556dd795a35 <unknown>
#3 0x5556dd7938ee <unknown>
#4 0x5556dd79423f <unknown>
#5 0x5556dd7a2c03 <unknown>
#6 0x5556dd7bbfce <unknown>
#7 0x5556dd7c27db <unknown>
#8 0x5556dd794980 <unknown>
#9 0x5556dd7bb7d5 <unknown>
#10 0x5556dd84b029 <unknown>
#11 0x5556dd8251b3 <unknown>
#12 0x5556dd7f159b <unknown>
#13 0x5556dd7f2971 <unknown>
#14 0x5556ddcd322b <unknown>
#15 0x5556ddcd6f79 <unknown>
#16 0x5556ddcba309 <unknown>
#17 0x5556ddcd7b28 <unknown>
#18 0x5556ddc9ebef <unknown>
#19 0x5556ddcfb0e8 <unknown>
#20 0x5556ddcfb2c6 <unknown>
#21 0x5556ddd0d036 <unknown>
#22 0x7f76d15a56ea start_thread

Problem exporting figure TTT(PHE)-codon_scaled_overlay. Reason: Message: tab crashed
  (Session info: chrome=139.0.7258.66)
Stacktrace:
#0 0x5556ddd0e05a <unknown>
#1 0x5556dd7ad8c3 <unknown>
#2 0x5556dd795a35 <unknown>
#3 0x5556dd7938ee <unknown>
#4 0x5556dd79423f <unknown>
#5 0x5556dd7a2c03 <unknown>
#6 0x5556dd7bbfce <unknown>
#7 0x5556dd7c27db <unknown>
#8 0x5556dd794980 <unknown>
#9 0x5556dd7bb7d5 <unknown>
#10 0x5556dd84b029 <unknown>
#11 0x5556dd8251b3 <unknown>
#12 0x5556dd7f159b <unknown>
#13 0x5556dd7f2971 <unknown>
#14 0x5556ddcd322b <unknown>
#15 0x5556ddcd6f79 <unknown>
#16 0x5556ddcba309 <unknown>
#17 0x5556ddcd7b28 <unknown>
#18 0x5556ddc9ebef <unknown>
#19 0x5556ddcfb0e8 <unknown>
#20 0x5556ddcfb2c6 <unknown>
#21 0x5556ddd0d036 <unknown>
#22 0x7f76d15a56ea start_thread

Problem exporting figure TTT(PHE)-codon_scaled_overlay. Reason: Message: tab crashed
  (Session info: chrome=139.0.7258.66)
Stacktrace:
#0 0x5556ddd0e05a <unknown>
#1 0x5556dd7ad8c3 <unknown>
#2 0x5556dd795a35 <unknown>
#3 0x5556dd7938ee <unknown>
#4 0x5556dd79423f <unknown>
#5 0x5556dd7a2c03 <unknown>
#6 0x5556dd7bbfce <unknown>
#7 0x5556dd7c27db <unknown>
#8 0x5556dd794980 <unknown>
#9 0x5556dd7bb7d5 <unknown>
#10 0x5556dd84b029 <unknown>
#11 0x5556dd8251b3 <unknown>
#12 0x5556dd7f159b <unknown>
#13 0x5556dd7f2971 <unknown>
#14 0x5556ddcd322b <unknown>
#15 0x5556ddcd6f79 <unknown>
#16 0x5556ddcba309 <unknown>
#17 0x5556ddcd7b28 <unknown>
#18 0x5556ddc9ebef <unknown>
#19 0x5556ddcfb0e8 <unknown>
#20 0x5556ddcfb2c6 <unknown>
#21 0x5556ddd0d036 <unknown>
#22 0x7f76d15a56ea start_thread

Problem exporting figure bsub_ht5pseq-TTC(PHE)-codon_scaled. Reason: Message: tab crashed
  (Session info: chrome=139.0.7258.66)
Stacktrace:
#0 0x5556ddd0e05a <unknown>
#1 0x5556dd7ad8c3 <unknown>
#2 0x5556dd795a35 <unknown>
#3 0x5556dd7938ee <unknown>
#4 0x5556dd79423f <unknown>
#5 0x5556dd7a2c03 <unknown>
#6 0x5556dd7bbfce <unknown>
#7 0x5556dd7c27db <unknown>
#8 0x5556dd794980 <unknown>
#9 0x5556dd7bb7d5 <unknown>
#10 0x5556dd84b029 <unknown>
#11 0x5556dd8251b3 <unknown>
#12 0x5556dd7f159b <unknown>
#13 0x5556dd7f2971 <unknown>
#14 0x5556ddcd322b <unknown>
#15 0x5556ddcd6f79 <unknown>
#16 0x5556ddcba309 <unknown>
#17 0x5556ddcd7b28 <unknown>
#18 0x5556ddc9ebef <unknown>
#19 0x5556ddcfb0e8 <unknown>
#20 0x5556ddcfb2c6 <unknown>
#21 0x5556ddd0d036 <unknown>
#22 0x7f76d15a56ea start_thread

Problem exporting figure bsub_ht5pseq-TTC(PHE)-codon_scaled. Reason: Message: tab crashed
  (Session info: chrome=139.0.7258.66)
Stacktrace:
#0 0x5556ddd0e05a <unknown>
#1 0x5556dd7ad8c3 <unknown>
#2 0x5556dd795a35 <unknown>
#3 0x5556dd7938ee <unknown>
#4 0x5556dd79423f <unknown>
#5 0x5556dd7a2c03 <unknown>
#6 0x5556dd7bbfce <unknown>
#7 0x5556dd7c27db <unknown>
#8 0x5556dd794980 <unknown>
#9 0x5556dd7bb7d5 <unknown>
#10 0x5556dd84b029 <unknown>
#11 0x5556dd8251b3 <unknown>
#12 0x5556dd7f159b <unknown>
#13 0x5556dd7f2971 <unknown>
#14 0x5556ddcd322b <unknown>
#15 0x5556ddcd6f79 <unknown>
#16 0x5556ddcba309 <unknown>
#17 0x5556ddcd7b28 <unknown>
#18 0x5556ddc9ebef <unknown>
#19 0x5556ddcfb0e8 <unknown>
#20 0x5556ddcfb2c6 <unknown>
#21 0x5556ddd0d036 <unknown>
#22 0x7f76d15a56ea start_thread

Problem exporting figure bsub_s5pseq1-TTC(PHE)-codon_scaled. Reason: Message: tab crashed
  (Session info: chrome=139.0.7258.66)
Stacktrace:
#0 0x5556ddd0e05a <unknown>
#1 0x5556dd7ad8c3 <unknown>
#2 0x5556dd795a35 <unknown>
#3 0x5556dd7938ee <unknown>
#4 0x5556dd79423f <unknown>
#5 0x5556dd7a2c03 <unknown>
#6 0x5556dd7bbfce <unknown>
#7 0x5556dd7c27db <unknown>
#8 0x5556dd794980 <unknown>
#9 0x5556dd7bb7d5 <unknown>
#10 0x5556dd84b029 <unknown>
#11 0x5556dd8251b3 <unknown>
#12 0x5556dd7f159b <unknown>
#13 0x5556dd7f2971 <unknown>
#14 0x5556ddcd322b <unknown>
#15 0x5556ddcd6f79 <unknown>
#16 0x5556ddcba309 <unknown>
#17 0x5556ddcd7b28 <unknown>
#18 0x5556ddc9ebef <unknown>
#19 0x5556ddcfb0e8 <unknown>
#20 0x5556ddcfb2c6 <unknown>
#21 0x5556ddd0d036 <unknown>
#22 0x7f76d15a56ea start_thread

Problem exporting figure bsub_s5pseq1-TTC(PHE)-codon_scaled. Reason: Message: tab crashed
  (Session info: chrome=139.0.7258.66)
Stacktrace:
#0 0x5556ddd0e05a <unknown>
#1 0x5556dd7ad8c3 <unknown>
#2 0x5556dd795a35 <unknown>
#3 0x5556dd7938ee <unknown>
#4 0x5556dd79423f <unknown>
#5 0x5556dd7a2c03 <unknown>
#6 0x5556dd7bbfce <unknown>
#7 0x5556dd7c27db <unknown>
#8 0x5556dd794980 <unknown>
#9 0x5556dd7bb7d5 <unknown>
#10 0x5556dd84b029 <unknown>
#11 0x5556dd8251b3 <unknown>
#12 0x5556dd7f159b <unknown>
#13 0x5556dd7f2971 <unknown>
#14 0x5556ddcd322b <unknown>
#15 0x5556ddcd6f79 <unknown>
#16 0x5556ddcba309 <unknown>
#17 0x5556ddcd7b28 <unknown>
#18 0x5556ddc9ebef <unknown>
#19 0x5556ddcfb0e8 <unknown>
#20 0x5556ddcfb2c6 <unknown>
#21 0x5556ddd0d036 <unknown>
#22 0x7f76d15a56ea start_thread

Problem exporting figure bsub_s5pseq2-TTC(PHE)-codon_scaled. Reason: Message: tab crashed
  (Session info: chrome=139.0.7258.66)
Stacktrace:
#0 0x5556ddd0e05a <unknown>
#1 0x5556dd7ad8c3 <unknown>
#2 0x5556dd795a35 <unknown>
#3 0x5556dd7938ee <unknown>
#4 0x5556dd79423f <unknown>
#5 0x5556dd7a2c03 <unknown>
#6 0x5556dd7bbfce <unknown>
#7 0x5556dd7c27db <unknown>
#8 0x5556dd794980 <unknown>
#9 0x5556dd7bb7d5 <unknown>
#10 0x5556dd84b029 <unknown>
#11 0x5556dd8251b3 <unknown>
#12 0x5556dd7f159b <unknown>
#13 0x5556dd7f2971 <unknown>
#14 0x5556ddcd322b <unknown>
#15 0x5556ddcd6f79 <unknown>
#16 0x5556ddcba309 <unknown>
#17 0x5556ddcd7b28 <unknown>
#18 0x5556ddc9ebef <unknown>
#19 0x5556ddcfb0e8 <unknown>
#20 0x5556ddcfb2c6 <unknown>
#21 0x5556ddd0d036 <unknown>
#22 0x7f76d15a56ea start_thread

Problem exporting figure bsub_s5pseq2-TTC(PHE)-codon_scaled. Reason: Message: tab crashed
  (Session info: chrome=139.0.7258.66)
Stacktrace:
#0 0x5556ddd0e05a <unknown>
#1 0x5556dd7ad8c3 <unknown>
#2 0x5556dd795a35 <unknown>
#3 0x5556dd7938ee <unknown>
#4 0x5556dd79423f <unknown>
#5 0x5556dd7a2c03 <unknown>
#6 0x5556dd7bbfce <unknown>
#7 0x5556dd7c27db <unknown>
#8 0x5556dd794980 <unknown>
#9 0x5556dd7bb7d5 <unknown>
#10 0x5556dd84b029 <unknown>
#11 0x5556dd8251b3 <unknown>
#12 0x5556dd7f159b <unknown>
#13 0x5556dd7f2971 <unknown>
#14 0x5556ddcd322b <unknown>
#15 0x5556ddcd6f79 <unknown>
#16 0x5556ddcba309 <unknown>
#17 0x5556ddcd7b28 <unknown>
#18 0x5556ddc9ebef <unknown>
#19 0x5556ddcfb0e8 <unknown>
#20 0x5556ddcfb2c6 <unknown>
#21 0x5556ddd0d036 <unknown>
#22 0x7f76d15a56ea start_thread

Problem exporting figure TTC(PHE)-codon_scaled_overlay. Reason: Message: tab crashed
  (Session info: chrome=139.0.7258.66)
Stacktrace:
#0 0x5556ddd0e05a <unknown>
#1 0x5556dd7ad8c3 <unknown>
#2 0x5556dd795a35 <unknown>
#3 0x5556dd7938ee <unknown>
#4 0x5556dd79423f <unknown>
#5 0x5556dd7a2c03 <unknown>
#6 0x5556dd7bbfce <unknown>
#7 0x5556dd7c27db <unknown>
#8 0x5556dd794980 <unknown>
#9 0x5556dd7bb7d5 <unknown>
#10 0x5556dd84b029 <unknown>
#11 0x5556dd8251b3 <unknown>
#12 0x5556dd7f159b <unknown>
#13 0x5556dd7f2971 <unknown>
#14 0x5556ddcd322b <unknown>
#15 0x5556ddcd6f79 <unknown>
#16 0x5556ddcba309 <unknown>
#17 0x5556ddcd7b28 <unknown>
#18 0x5556ddc9ebef <unknown>
#19 0x5556ddcfb0e8 <unknown>
#20 0x5556ddcfb2c6 <unknown>
#21 0x5556ddd0d036 <unknown>
#22 0x7f76d15a56ea start_thread

Problem exporting figure TTC(PHE)-codon_scaled_overlay. Reason: Message: tab crashed
  (Session info: chrome=139.0.7258.66)
Stacktrace:
#0 0x5556ddd0e05a <unknown>
#1 0x5556dd7ad8c3 <unknown>
#2 0x5556dd795a35 <unknown>
#3 0x5556dd7938ee <unknown>
#4 0x5556dd79423f <unknown>
#5 0x5556dd7a2c03 <unknown>
#6 0x5556dd7bbfce <unknown>
#7 0x5556dd7c27db <unknown>
#8 0x5556dd794980 <unknown>
#9 0x5556dd7bb7d5 <unknown>
#10 0x5556dd84b029 <unknown>
#11 0x5556dd8251b3 <unknown>
#12 0x5556dd7f159b <unknown>
#13 0x5556dd7f2971 <unknown>
#14 0x5556ddcd322b <unknown>
#15 0x5556ddcd6f79 <unknown>
#16 0x5556ddcba309 <unknown>
#17 0x5556ddcd7b28 <unknown>
#18 0x5556ddc9ebef <unknown>
#19 0x5556ddcfb0e8 <unknown>
#20 0x5556ddcfb2c6 <unknown>
#21 0x5556ddd0d036 <unknown>
#22 0x7f76d15a56ea start_thread

Problem exporting figure bsub_ht5pseq-CCT(PRO)-codon_scaled. Reason: Message: tab crashed
  (Session info: chrome=139.0.7258.66)
Stacktrace:
#0 0x5556ddd0e05a <unknown>
#1 0x5556dd7ad8c3 <unknown>
#2 0x5556dd795a35 <unknown>
#3 0x5556dd7938ee <unknown>
#4 0x5556dd79423f <unknown>
#5 0x5556dd7a2c03 <unknown>
#6 0x5556dd7bbfce <unknown>
#7 0x5556dd7c27db <unknown>
#8 0x5556dd794980 <unknown>
#9 0x5556dd7bb7d5 <unknown>
#10 0x5556dd84b029 <unknown>
#11 0x5556dd8251b3 <unknown>
#12 0x5556dd7f159b <unknown>
#13 0x5556dd7f2971 <unknown>
#14 0x5556ddcd322b <unknown>
#15 0x5556ddcd6f79 <unknown>
#16 0x5556ddcba309 <unknown>
#17 0x5556ddcd7b28 <unknown>
#18 0x5556ddc9ebef <unknown>
#19 0x5556ddcfb0e8 <unknown>
#20 0x5556ddcfb2c6 <unknown>
#21 0x5556ddd0d036 <unknown>
#22 0x7f76d15a56ea start_thread

Problem exporting figure bsub_ht5pseq-CCT(PRO)-codon_scaled. Reason: Message: tab crashed
  (Session info: chrome=139.0.7258.66)
Stacktrace:
#0 0x5556ddd0e05a <unknown>
#1 0x5556dd7ad8c3 <unknown>
#2 0x5556dd795a35 <unknown>
#3 0x5556dd7938ee <unknown>
#4 0x5556dd79423f <unknown>
#5 0x5556dd7a2c03 <unknown>
#6 0x5556dd7bbfce <unknown>
#7 0x5556dd7c27db <unknown>
#8 0x5556dd794980 <unknown>
#9 0x5556dd7bb7d5 <unknown>
#10 0x5556dd84b029 <unknown>
#11 0x5556dd8251b3 <unknown>
#12 0x5556dd7f159b <unknown>
#13 0x5556dd7f2971 <unknown>
#14 0x5556ddcd322b <unknown>
#15 0x5556ddcd6f79 <unknown>
#16 0x5556ddcba309 <unknown>
#17 0x5556ddcd7b28 <unknown>
#18 0x5556ddc9ebef <unknown>
#19 0x5556ddcfb0e8 <unknown>
#20 0x5556ddcfb2c6 <unknown>
#21 0x5556ddd0d036 <unknown>
#22 0x7f76d15a56ea start_thread

Problem exporting figure bsub_s5pseq1-CCT(PRO)-codon_scaled. Reason: Message: tab crashed
  (Session info: chrome=139.0.7258.66)
Stacktrace:
#0 0x5556ddd0e05a <unknown>
#1 0x5556dd7ad8c3 <unknown>
#2 0x5556dd795a35 <unknown>
#3 0x5556dd7938ee <unknown>
#4 0x5556dd79423f <unknown>
#5 0x5556dd7a2c03 <unknown>
#6 0x5556dd7bbfce <unknown>
#7 0x5556dd7c27db <unknown>
#8 0x5556dd794980 <unknown>
#9 0x5556dd7bb7d5 <unknown>
#10 0x5556dd84b029 <unknown>
#11 0x5556dd8251b3 <unknown>
#12 0x5556dd7f159b <unknown>
#13 0x5556dd7f2971 <unknown>
#14 0x5556ddcd322b <unknown>
#15 0x5556ddcd6f79 <unknown>
#16 0x5556ddcba309 <unknown>
#17 0x5556ddcd7b28 <unknown>
#18 0x5556ddc9ebef <unknown>
#19 0x5556ddcfb0e8 <unknown>
#20 0x5556ddcfb2c6 <unknown>
#21 0x5556ddd0d036 <unknown>
#22 0x7f76d15a56ea start_thread

Problem exporting figure bsub_s5pseq1-CCT(PRO)-codon_scaled. Reason: Message: tab crashed
  (Session info: chrome=139.0.7258.66)
Stacktrace:
#0 0x5556ddd0e05a <unknown>
#1 0x5556dd7ad8c3 <unknown>
#2 0x5556dd795a35 <unknown>
#3 0x5556dd7938ee <unknown>
#4 0x5556dd79423f <unknown>
#5 0x5556dd7a2c03 <unknown>
#6 0x5556dd7bbfce <unknown>
#7 0x5556dd7c27db <unknown>
#8 0x5556dd794980 <unknown>
#9 0x5556dd7bb7d5 <unknown>
#10 0x5556dd84b029 <unknown>
#11 0x5556dd8251b3 <unknown>
#12 0x5556dd7f159b <unknown>
#13 0x5556dd7f2971 <unknown>
#14 0x5556ddcd322b <unknown>
#15 0x5556ddcd6f79 <unknown>
#16 0x5556ddcba309 <unknown>
#17 0x5556ddcd7b28 <unknown>
#18 0x5556ddc9ebef <unknown>
#19 0x5556ddcfb0e8 <unknown>
#20 0x5556ddcfb2c6 <unknown>
#21 0x5556ddd0d036 <unknown>
#22 0x7f76d15a56ea start_thread

Problem exporting figure bsub_s5pseq2-CCT(PRO)-codon_scaled. Reason: Message: tab crashed
  (Session info: chrome=139.0.7258.66)
Stacktrace:
#0 0x5556ddd0e05a <unknown>
#1 0x5556dd7ad8c3 <unknown>
#2 0x5556dd795a35 <unknown>
#3 0x5556dd7938ee <unknown>
#4 0x5556dd79423f <unknown>
#5 0x5556dd7a2c03 <unknown>
#6 0x5556dd7bbfce <unknown>
#7 0x5556dd7c27db <unknown>
#8 0x5556dd794980 <unknown>
#9 0x5556dd7bb7d5 <unknown>
#10 0x5556dd84b029 <unknown>
#11 0x5556dd8251b3 <unknown>
#12 0x5556dd7f159b <unknown>
#13 0x5556dd7f2971 <unknown>
#14 0x5556ddcd322b <unknown>
#15 0x5556ddcd6f79 <unknown>
#16 0x5556ddcba309 <unknown>
#17 0x5556ddcd7b28 <unknown>
#18 0x5556ddc9ebef <unknown>
#19 0x5556ddcfb0e8 <unknown>
#20 0x5556ddcfb2c6 <unknown>
#21 0x5556ddd0d036 <unknown>
#22 0x7f76d15a56ea start_thread

Problem exporting figure bsub_s5pseq2-CCT(PRO)-codon_scaled. Reason: Message: tab crashed
  (Session info: chrome=139.0.7258.66)
Stacktrace:
#0 0x5556ddd0e05a <unknown>
#1 0x5556dd7ad8c3 <unknown>
#2 0x5556dd795a35 <unknown>
#3 0x5556dd7938ee <unknown>
#4 0x5556dd79423f <unknown>
#5 0x5556dd7a2c03 <unknown>
#6 0x5556dd7bbfce <unknown>
#7 0x5556dd7c27db <unknown>
#8 0x5556dd794980 <unknown>
#9 0x5556dd7bb7d5 <unknown>
#10 0x5556dd84b029 <unknown>
#11 0x5556dd8251b3 <unknown>
#12 0x5556dd7f159b <unknown>
#13 0x5556dd7f2971 <unknown>
#14 0x5556ddcd322b <unknown>
#15 0x5556ddcd6f79 <unknown>
#16 0x5556ddcba309 <unknown>
#17 0x5556ddcd7b28 <unknown>
#18 0x5556ddc9ebef <unknown>
#19 0x5556ddcfb0e8 <unknown>
#20 0x5556ddcfb2c6 <unknown>
#21 0x5556ddd0d036 <unknown>
#22 0x7f76d15a56ea start_thread

Problem exporting figure CCT(PRO)-codon_scaled_overlay. Reason: Message: tab crashed
  (Session info: chrome=139.0.7258.66)
Stacktrace:
#0 0x5556ddd0e05a <unknown>
#1 0x5556dd7ad8c3 <unknown>
#2 0x5556dd795a35 <unknown>
#3 0x5556dd7938ee <unknown>
#4 0x5556dd79423f <unknown>
#5 0x5556dd7a2c03 <unknown>
#6 0x5556dd7bbfce <unknown>
#7 0x5556dd7c27db <unknown>
#8 0x5556dd794980 <unknown>
#9 0x5556dd7bb7d5 <unknown>
#10 0x5556dd84b029 <unknown>
#11 0x5556dd8251b3 <unknown>
#12 0x5556dd7f159b <unknown>
#13 0x5556dd7f2971 <unknown>
#14 0x5556ddcd322b <unknown>
#15 0x5556ddcd6f79 <unknown>
#16 0x5556ddcba309 <unknown>
#17 0x5556ddcd7b28 <unknown>
#18 0x5556ddc9ebef <unknown>
#19 0x5556ddcfb0e8 <unknown>
#20 0x5556ddcfb2c6 <unknown>
#21 0x5556ddd0d036 <unknown>
#22 0x7f76d15a56ea start_thread

Problem exporting figure CCT(PRO)-codon_scaled_overlay. Reason: Message: tab crashed
  (Session info: chrome=139.0.7258.66)
Stacktrace:
#0 0x5556ddd0e05a <unknown>
#1 0x5556dd7ad8c3 <unknown>
#2 0x5556dd795a35 <unknown>
#3 0x5556dd7938ee <unknown>
#4 0x5556dd79423f <unknown>
#5 0x5556dd7a2c03 <unknown>
#6 0x5556dd7bbfce <unknown>
#7 0x5556dd7c27db <unknown>
#8 0x5556dd794980 <unknown>
#9 0x5556dd7bb7d5 <unknown>
#10 0x5556dd84b029 <unknown>
#11 0x5556dd8251b3 <unknown>
#12 0x5556dd7f159b <unknown>
#13 0x5556dd7f2971 <unknown>
#14 0x5556ddcd322b <unknown>
#15 0x5556ddcd6f79 <unknown>
#16 0x5556ddcba309 <unknown>
#17 0x5556ddcd7b28 <unknown>
#18 0x5556ddc9ebef <unknown>
#19 0x5556ddcfb0e8 <unknown>
#20 0x5556ddcfb2c6 <unknown>
#21 0x5556ddd0d036 <unknown>
#22 0x7f76d15a56ea start_thread

Problem exporting figure bsub_ht5pseq-CCC(PRO)-codon_scaled. Reason: Message: tab crashed
  (Session info: chrome=139.0.7258.66)
Stacktrace:
#0 0x5556ddd0e05a <unknown>
#1 0x5556dd7ad8c3 <unknown>
#2 0x5556dd795a35 <unknown>
#3 0x5556dd7938ee <unknown>
#4 0x5556dd79423f <unknown>
#5 0x5556dd7a2c03 <unknown>
#6 0x5556dd7bbfce <unknown>
#7 0x5556dd7c27db <unknown>
#8 0x5556dd794980 <unknown>
#9 0x5556dd7bb7d5 <unknown>
#10 0x5556dd84b029 <unknown>
#11 0x5556dd8251b3 <unknown>
#12 0x5556dd7f159b <unknown>
#13 0x5556dd7f2971 <unknown>
#14 0x5556ddcd322b <unknown>
#15 0x5556ddcd6f79 <unknown>
#16 0x5556ddcba309 <unknown>
#17 0x5556ddcd7b28 <unknown>
#18 0x5556ddc9ebef <unknown>
#19 0x5556ddcfb0e8 <unknown>
#20 0x5556ddcfb2c6 <unknown>
#21 0x5556ddd0d036 <unknown>
#22 0x7f76d15a56ea start_thread

Problem exporting figure bsub_ht5pseq-CCC(PRO)-codon_scaled. Reason: Message: tab crashed
  (Session info: chrome=139.0.7258.66)
Stacktrace:
#0 0x5556ddd0e05a <unknown>
#1 0x5556dd7ad8c3 <unknown>
#2 0x5556dd795a35 <unknown>
#3 0x5556dd7938ee <unknown>
#4 0x5556dd79423f <unknown>
#5 0x5556dd7a2c03 <unknown>
#6 0x5556dd7bbfce <unknown>
#7 0x5556dd7c27db <unknown>
#8 0x5556dd794980 <unknown>
#9 0x5556dd7bb7d5 <unknown>
#10 0x5556dd84b029 <unknown>
#11 0x5556dd8251b3 <unknown>
#12 0x5556dd7f159b <unknown>
#13 0x5556dd7f2971 <unknown>
#14 0x5556ddcd322b <unknown>
#15 0x5556ddcd6f79 <unknown>
#16 0x5556ddcba309 <unknown>
#17 0x5556ddcd7b28 <unknown>
#18 0x5556ddc9ebef <unknown>
#19 0x5556ddcfb0e8 <unknown>
#20 0x5556ddcfb2c6 <unknown>
#21 0x5556ddd0d036 <unknown>
#22 0x7f76d15a56ea start_thread

Problem exporting figure bsub_s5pseq1-CCC(PRO)-codon_scaled. Reason: Message: tab crashed
  (Session info: chrome=139.0.7258.66)
Stacktrace:
#0 0x5556ddd0e05a <unknown>
#1 0x5556dd7ad8c3 <unknown>
#2 0x5556dd795a35 <unknown>
#3 0x5556dd7938ee <unknown>
#4 0x5556dd79423f <unknown>
#5 0x5556dd7a2c03 <unknown>
#6 0x5556dd7bbfce <unknown>
#7 0x5556dd7c27db <unknown>
#8 0x5556dd794980 <unknown>
#9 0x5556dd7bb7d5 <unknown>
#10 0x5556dd84b029 <unknown>
#11 0x5556dd8251b3 <unknown>
#12 0x5556dd7f159b <unknown>
#13 0x5556dd7f2971 <unknown>
#14 0x5556ddcd322b <unknown>
#15 0x5556ddcd6f79 <unknown>
#16 0x5556ddcba309 <unknown>
#17 0x5556ddcd7b28 <unknown>
#18 0x5556ddc9ebef <unknown>
#19 0x5556ddcfb0e8 <unknown>
#20 0x5556ddcfb2c6 <unknown>
#21 0x5556ddd0d036 <unknown>
#22 0x7f76d15a56ea start_thread

Problem exporting figure bsub_s5pseq1-CCC(PRO)-codon_scaled. Reason: Message: tab crashed
  (Session info: chrome=139.0.7258.66)
Stacktrace:
#0 0x5556ddd0e05a <unknown>
#1 0x5556dd7ad8c3 <unknown>
#2 0x5556dd795a35 <unknown>
#3 0x5556dd7938ee <unknown>
#4 0x5556dd79423f <unknown>
#5 0x5556dd7a2c03 <unknown>
#6 0x5556dd7bbfce <unknown>
#7 0x5556dd7c27db <unknown>
#8 0x5556dd794980 <unknown>
#9 0x5556dd7bb7d5 <unknown>
#10 0x5556dd84b029 <unknown>
#11 0x5556dd8251b3 <unknown>
#12 0x5556dd7f159b <unknown>
#13 0x5556dd7f2971 <unknown>
#14 0x5556ddcd322b <unknown>
#15 0x5556ddcd6f79 <unknown>
#16 0x5556ddcba309 <unknown>
#17 0x5556ddcd7b28 <unknown>
#18 0x5556ddc9ebef <unknown>
#19 0x5556ddcfb0e8 <unknown>
#20 0x5556ddcfb2c6 <unknown>
#21 0x5556ddd0d036 <unknown>
#22 0x7f76d15a56ea start_thread

Problem exporting figure bsub_s5pseq2-CCC(PRO)-codon_scaled. Reason: Message: tab crashed
  (Session info: chrome=139.0.7258.66)
Stacktrace:
#0 0x5556ddd0e05a <unknown>
#1 0x5556dd7ad8c3 <unknown>
#2 0x5556dd795a35 <unknown>
#3 0x5556dd7938ee <unknown>
#4 0x5556dd79423f <unknown>
#5 0x5556dd7a2c03 <unknown>
#6 0x5556dd7bbfce <unknown>
#7 0x5556dd7c27db <unknown>
#8 0x5556dd794980 <unknown>
#9 0x5556dd7bb7d5 <unknown>
#10 0x5556dd84b029 <unknown>
#11 0x5556dd8251b3 <unknown>
#12 0x5556dd7f159b <unknown>
#13 0x5556dd7f2971 <unknown>
#14 0x5556ddcd322b <unknown>
#15 0x5556ddcd6f79 <unknown>
#16 0x5556ddcba309 <unknown>
#17 0x5556ddcd7b28 <unknown>
#18 0x5556ddc9ebef <unknown>
#19 0x5556ddcfb0e8 <unknown>
#20 0x5556ddcfb2c6 <unknown>
#21 0x5556ddd0d036 <unknown>
#22 0x7f76d15a56ea start_thread

Problem exporting figure bsub_s5pseq2-CCC(PRO)-codon_scaled. Reason: Message: tab crashed
  (Session info: chrome=139.0.7258.66)
Stacktrace:
#0 0x5556ddd0e05a <unknown>
#1 0x5556dd7ad8c3 <unknown>
#2 0x5556dd795a35 <unknown>
#3 0x5556dd7938ee <unknown>
#4 0x5556dd79423f <unknown>
#5 0x5556dd7a2c03 <unknown>
#6 0x5556dd7bbfce <unknown>
#7 0x5556dd7c27db <unknown>
#8 0x5556dd794980 <unknown>
#9 0x5556dd7bb7d5 <unknown>
#10 0x5556dd84b029 <unknown>
#11 0x5556dd8251b3 <unknown>
#12 0x5556dd7f159b <unknown>
#13 0x5556dd7f2971 <unknown>
#14 0x5556ddcd322b <unknown>
#15 0x5556ddcd6f79 <unknown>
#16 0x5556ddcba309 <unknown>
#17 0x5556ddcd7b28 <unknown>
#18 0x5556ddc9ebef <unknown>
#19 0x5556ddcfb0e8 <unknown>
#20 0x5556ddcfb2c6 <unknown>
#21 0x5556ddd0d036 <unknown>
#22 0x7f76d15a56ea start_thread

Problem exporting figure CCC(PRO)-codon_scaled_overlay. Reason: Message: tab crashed
  (Session info: chrome=139.0.7258.66)
Stacktrace:
#0 0x5556ddd0e05a <unknown>
#1 0x5556dd7ad8c3 <unknown>
#2 0x5556dd795a35 <unknown>
#3 0x5556dd7938ee <unknown>
#4 0x5556dd79423f <unknown>
#5 0x5556dd7a2c03 <unknown>
#6 0x5556dd7bbfce <unknown>
#7 0x5556dd7c27db <unknown>
#8 0x5556dd794980 <unknown>
#9 0x5556dd7bb7d5 <unknown>
#10 0x5556dd84b029 <unknown>
#11 0x5556dd8251b3 <unknown>
#12 0x5556dd7f159b <unknown>
#13 0x5556dd7f2971 <unknown>
#14 0x5556ddcd322b <unknown>
#15 0x5556ddcd6f79 <unknown>
#16 0x5556ddcba309 <unknown>
#17 0x5556ddcd7b28 <unknown>
#18 0x5556ddc9ebef <unknown>
#19 0x5556ddcfb0e8 <unknown>
#20 0x5556ddcfb2c6 <unknown>
#21 0x5556ddd0d036 <unknown>
#22 0x7f76d15a56ea start_thread

Problem exporting figure CCC(PRO)-codon_scaled_overlay. Reason: Message: tab crashed
  (Session info: chrome=139.0.7258.66)
Stacktrace:
#0 0x5556ddd0e05a <unknown>
#1 0x5556dd7ad8c3 <unknown>
#2 0x5556dd795a35 <unknown>
#3 0x5556dd7938ee <unknown>
#4 0x5556dd79423f <unknown>
#5 0x5556dd7a2c03 <unknown>
#6 0x5556dd7bbfce <unknown>
#7 0x5556dd7c27db <unknown>
#8 0x5556dd794980 <unknown>
#9 0x5556dd7bb7d5 <unknown>
#10 0x5556dd84b029 <unknown>
#11 0x5556dd8251b3 <unknown>
#12 0x5556dd7f159b <unknown>
#13 0x5556dd7f2971 <unknown>
#14 0x5556ddcd322b <unknown>
#15 0x5556ddcd6f79 <unknown>
#16 0x5556ddcba309 <unknown>
#17 0x5556ddcd7b28 <unknown>
#18 0x5556ddc9ebef <unknown>
#19 0x5556ddcfb0e8 <unknown>
#20 0x5556ddcfb2c6 <unknown>
#21 0x5556ddd0d036 <unknown>
#22 0x7f76d15a56ea start_thread

Problem exporting figure bsub_ht5pseq-CCA(PRO)-codon_scaled. Reason: Message: tab crashed
  (Session info: chrome=139.0.7258.66)
Stacktrace:
#0 0x5556ddd0e05a <unknown>
#1 0x5556dd7ad8c3 <unknown>
#2 0x5556dd795a35 <unknown>
#3 0x5556dd7938ee <unknown>
#4 0x5556dd79423f <unknown>
#5 0x5556dd7a2c03 <unknown>
#6 0x5556dd7bbfce <unknown>
#7 0x5556dd7c27db <unknown>
#8 0x5556dd794980 <unknown>
#9 0x5556dd7bb7d5 <unknown>
#10 0x5556dd84b029 <unknown>
#11 0x5556dd8251b3 <unknown>
#12 0x5556dd7f159b <unknown>
#13 0x5556dd7f2971 <unknown>
#14 0x5556ddcd322b <unknown>
#15 0x5556ddcd6f79 <unknown>
#16 0x5556ddcba309 <unknown>
#17 0x5556ddcd7b28 <unknown>
#18 0x5556ddc9ebef <unknown>
#19 0x5556ddcfb0e8 <unknown>
#20 0x5556ddcfb2c6 <unknown>
#21 0x5556ddd0d036 <unknown>
#22 0x7f76d15a56ea start_thread

Problem exporting figure bsub_ht5pseq-CCA(PRO)-codon_scaled. Reason: Message: tab crashed
  (Session info: chrome=139.0.7258.66)
Stacktrace:
#0 0x5556ddd0e05a <unknown>
#1 0x5556dd7ad8c3 <unknown>
#2 0x5556dd795a35 <unknown>
#3 0x5556dd7938ee <unknown>
#4 0x5556dd79423f <unknown>
#5 0x5556dd7a2c03 <unknown>
#6 0x5556dd7bbfce <unknown>
#7 0x5556dd7c27db <unknown>
#8 0x5556dd794980 <unknown>
#9 0x5556dd7bb7d5 <unknown>
#10 0x5556dd84b029 <unknown>
#11 0x5556dd8251b3 <unknown>
#12 0x5556dd7f159b <unknown>
#13 0x5556dd7f2971 <unknown>
#14 0x5556ddcd322b <unknown>
#15 0x5556ddcd6f79 <unknown>
#16 0x5556ddcba309 <unknown>
#17 0x5556ddcd7b28 <unknown>
#18 0x5556ddc9ebef <unknown>
#19 0x5556ddcfb0e8 <unknown>
#20 0x5556ddcfb2c6 <unknown>
#21 0x5556ddd0d036 <unknown>
#22 0x7f76d15a56ea start_thread

Problem exporting figure bsub_s5pseq1-CCA(PRO)-codon_scaled. Reason: Message: tab crashed
  (Session info: chrome=139.0.7258.66)
Stacktrace:
#0 0x5556ddd0e05a <unknown>
#1 0x5556dd7ad8c3 <unknown>
#2 0x5556dd795a35 <unknown>
#3 0x5556dd7938ee <unknown>
#4 0x5556dd79423f <unknown>
#5 0x5556dd7a2c03 <unknown>
#6 0x5556dd7bbfce <unknown>
#7 0x5556dd7c27db <unknown>
#8 0x5556dd794980 <unknown>
#9 0x5556dd7bb7d5 <unknown>
#10 0x5556dd84b029 <unknown>
#11 0x5556dd8251b3 <unknown>
#12 0x5556dd7f159b <unknown>
#13 0x5556dd7f2971 <unknown>
#14 0x5556ddcd322b <unknown>
#15 0x5556ddcd6f79 <unknown>
#16 0x5556ddcba309 <unknown>
#17 0x5556ddcd7b28 <unknown>
#18 0x5556ddc9ebef <unknown>
#19 0x5556ddcfb0e8 <unknown>
#20 0x5556ddcfb2c6 <unknown>
#21 0x5556ddd0d036 <unknown>
#22 0x7f76d15a56ea start_thread

Problem exporting figure bsub_s5pseq1-CCA(PRO)-codon_scaled. Reason: Message: tab crashed
  (Session info: chrome=139.0.7258.66)
Stacktrace:
#0 0x5556ddd0e05a <unknown>
#1 0x5556dd7ad8c3 <unknown>
#2 0x5556dd795a35 <unknown>
#3 0x5556dd7938ee <unknown>
#4 0x5556dd79423f <unknown>
#5 0x5556dd7a2c03 <unknown>
#6 0x5556dd7bbfce <unknown>
#7 0x5556dd7c27db <unknown>
#8 0x5556dd794980 <unknown>
#9 0x5556dd7bb7d5 <unknown>
#10 0x5556dd84b029 <unknown>
#11 0x5556dd8251b3 <unknown>
#12 0x5556dd7f159b <unknown>
#13 0x5556dd7f2971 <unknown>
#14 0x5556ddcd322b <unknown>
#15 0x5556ddcd6f79 <unknown>
#16 0x5556ddcba309 <unknown>
#17 0x5556ddcd7b28 <unknown>
#18 0x5556ddc9ebef <unknown>
#19 0x5556ddcfb0e8 <unknown>
#20 0x5556ddcfb2c6 <unknown>
#21 0x5556ddd0d036 <unknown>
#22 0x7f76d15a56ea start_thread

Problem exporting figure bsub_s5pseq2-CCA(PRO)-codon_scaled. Reason: Message: tab crashed
  (Session info: chrome=139.0.7258.66)
Stacktrace:
#0 0x5556ddd0e05a <unknown>
#1 0x5556dd7ad8c3 <unknown>
#2 0x5556dd795a35 <unknown>
#3 0x5556dd7938ee <unknown>
#4 0x5556dd79423f <unknown>
#5 0x5556dd7a2c03 <unknown>
#6 0x5556dd7bbfce <unknown>
#7 0x5556dd7c27db <unknown>
#8 0x5556dd794980 <unknown>
#9 0x5556dd7bb7d5 <unknown>
#10 0x5556dd84b029 <unknown>
#11 0x5556dd8251b3 <unknown>
#12 0x5556dd7f159b <unknown>
#13 0x5556dd7f2971 <unknown>
#14 0x5556ddcd322b <unknown>
#15 0x5556ddcd6f79 <unknown>
#16 0x5556ddcba309 <unknown>
#17 0x5556ddcd7b28 <unknown>
#18 0x5556ddc9ebef <unknown>
#19 0x5556ddcfb0e8 <unknown>
#20 0x5556ddcfb2c6 <unknown>
#21 0x5556ddd0d036 <unknown>
#22 0x7f76d15a56ea start_thread

Problem exporting figure bsub_s5pseq2-CCA(PRO)-codon_scaled. Reason: Message: tab crashed
  (Session info: chrome=139.0.7258.66)
Stacktrace:
#0 0x5556ddd0e05a <unknown>
#1 0x5556dd7ad8c3 <unknown>
#2 0x5556dd795a35 <unknown>
#3 0x5556dd7938ee <unknown>
#4 0x5556dd79423f <unknown>
#5 0x5556dd7a2c03 <unknown>
#6 0x5556dd7bbfce <unknown>
#7 0x5556dd7c27db <unknown>
#8 0x5556dd794980 <unknown>
#9 0x5556dd7bb7d5 <unknown>
#10 0x5556dd84b029 <unknown>
#11 0x5556dd8251b3 <unknown>
#12 0x5556dd7f159b <unknown>
#13 0x5556dd7f2971 <unknown>
#14 0x5556ddcd322b <unknown>
#15 0x5556ddcd6f79 <unknown>
#16 0x5556ddcba309 <unknown>
#17 0x5556ddcd7b28 <unknown>
#18 0x5556ddc9ebef <unknown>
#19 0x5556ddcfb0e8 <unknown>
#20 0x5556ddcfb2c6 <unknown>
#21 0x5556ddd0d036 <unknown>
#22 0x7f76d15a56ea start_thread

Problem exporting figure CCA(PRO)-codon_scaled_overlay. Reason: Message: tab crashed
  (Session info: chrome=139.0.7258.66)
Stacktrace:
#0 0x5556ddd0e05a <unknown>
#1 0x5556dd7ad8c3 <unknown>
#2 0x5556dd795a35 <unknown>
#3 0x5556dd7938ee <unknown>
#4 0x5556dd79423f <unknown>
#5 0x5556dd7a2c03 <unknown>
#6 0x5556dd7bbfce <unknown>
#7 0x5556dd7c27db <unknown>
#8 0x5556dd794980 <unknown>
#9 0x5556dd7bb7d5 <unknown>
#10 0x5556dd84b029 <unknown>
#11 0x5556dd8251b3 <unknown>
#12 0x5556dd7f159b <unknown>
#13 0x5556dd7f2971 <unknown>
#14 0x5556ddcd322b <unknown>
#15 0x5556ddcd6f79 <unknown>
#16 0x5556ddcba309 <unknown>
#17 0x5556ddcd7b28 <unknown>
#18 0x5556ddc9ebef <unknown>
#19 0x5556ddcfb0e8 <unknown>
#20 0x5556ddcfb2c6 <unknown>
#21 0x5556ddd0d036 <unknown>
#22 0x7f76d15a56ea start_thread

Problem exporting figure CCA(PRO)-codon_scaled_overlay. Reason: Message: tab crashed
  (Session info: chrome=139.0.7258.66)
Stacktrace:
#0 0x5556ddd0e05a <unknown>
#1 0x5556dd7ad8c3 <unknown>
#2 0x5556dd795a35 <unknown>
#3 0x5556dd7938ee <unknown>
#4 0x5556dd79423f <unknown>
#5 0x5556dd7a2c03 <unknown>
#6 0x5556dd7bbfce <unknown>
#7 0x5556dd7c27db <unknown>
#8 0x5556dd794980 <unknown>
#9 0x5556dd7bb7d5 <unknown>
#10 0x5556dd84b029 <unknown>
#11 0x5556dd8251b3 <unknown>
#12 0x5556dd7f159b <unknown>
#13 0x5556dd7f2971 <unknown>
#14 0x5556ddcd322b <unknown>
#15 0x5556ddcd6f79 <unknown>
#16 0x5556ddcba309 <unknown>
#17 0x5556ddcd7b28 <unknown>
#18 0x5556ddc9ebef <unknown>
#19 0x5556ddcfb0e8 <unknown>
#20 0x5556ddcfb2c6 <unknown>
#21 0x5556ddd0d036 <unknown>
#22 0x7f76d15a56ea start_thread

Problem exporting figure bsub_ht5pseq-CCG(PRO)-codon_scaled. Reason: Message: tab crashed
  (Session info: chrome=139.0.7258.66)
Stacktrace:
#0 0x5556ddd0e05a <unknown>
#1 0x5556dd7ad8c3 <unknown>
#2 0x5556dd795a35 <unknown>
#3 0x5556dd7938ee <unknown>
#4 0x5556dd79423f <unknown>
#5 0x5556dd7a2c03 <unknown>
#6 0x5556dd7bbfce <unknown>
#7 0x5556dd7c27db <unknown>
#8 0x5556dd794980 <unknown>
#9 0x5556dd7bb7d5 <unknown>
#10 0x5556dd84b029 <unknown>
#11 0x5556dd8251b3 <unknown>
#12 0x5556dd7f159b <unknown>
#13 0x5556dd7f2971 <unknown>
#14 0x5556ddcd322b <unknown>
#15 0x5556ddcd6f79 <unknown>
#16 0x5556ddcba309 <unknown>
#17 0x5556ddcd7b28 <unknown>
#18 0x5556ddc9ebef <unknown>
#19 0x5556ddcfb0e8 <unknown>
#20 0x5556ddcfb2c6 <unknown>
#21 0x5556ddd0d036 <unknown>
#22 0x7f76d15a56ea start_thread

Problem exporting figure bsub_ht5pseq-CCG(PRO)-codon_scaled. Reason: Message: tab crashed
  (Session info: chrome=139.0.7258.66)
Stacktrace:
#0 0x5556ddd0e05a <unknown>
#1 0x5556dd7ad8c3 <unknown>
#2 0x5556dd795a35 <unknown>
#3 0x5556dd7938ee <unknown>
#4 0x5556dd79423f <unknown>
#5 0x5556dd7a2c03 <unknown>
#6 0x5556dd7bbfce <unknown>
#7 0x5556dd7c27db <unknown>
#8 0x5556dd794980 <unknown>
#9 0x5556dd7bb7d5 <unknown>
#10 0x5556dd84b029 <unknown>
#11 0x5556dd8251b3 <unknown>
#12 0x5556dd7f159b <unknown>
#13 0x5556dd7f2971 <unknown>
#14 0x5556ddcd322b <unknown>
#15 0x5556ddcd6f79 <unknown>
#16 0x5556ddcba309 <unknown>
#17 0x5556ddcd7b28 <unknown>
#18 0x5556ddc9ebef <unknown>
#19 0x5556ddcfb0e8 <unknown>
#20 0x5556ddcfb2c6 <unknown>
#21 0x5556ddd0d036 <unknown>
#22 0x7f76d15a56ea start_thread

Problem exporting figure bsub_s5pseq1-CCG(PRO)-codon_scaled. Reason: Message: tab crashed
  (Session info: chrome=139.0.7258.66)
Stacktrace:
#0 0x5556ddd0e05a <unknown>
#1 0x5556dd7ad8c3 <unknown>
#2 0x5556dd795a35 <unknown>
#3 0x5556dd7938ee <unknown>
#4 0x5556dd79423f <unknown>
#5 0x5556dd7a2c03 <unknown>
#6 0x5556dd7bbfce <unknown>
#7 0x5556dd7c27db <unknown>
#8 0x5556dd794980 <unknown>
#9 0x5556dd7bb7d5 <unknown>
#10 0x5556dd84b029 <unknown>
#11 0x5556dd8251b3 <unknown>
#12 0x5556dd7f159b <unknown>
#13 0x5556dd7f2971 <unknown>
#14 0x5556ddcd322b <unknown>
#15 0x5556ddcd6f79 <unknown>
#16 0x5556ddcba309 <unknown>
#17 0x5556ddcd7b28 <unknown>
#18 0x5556ddc9ebef <unknown>
#19 0x5556ddcfb0e8 <unknown>
#20 0x5556ddcfb2c6 <unknown>
#21 0x5556ddd0d036 <unknown>
#22 0x7f76d15a56ea start_thread

Problem exporting figure bsub_s5pseq1-CCG(PRO)-codon_scaled. Reason: Message: tab crashed
  (Session info: chrome=139.0.7258.66)
Stacktrace:
#0 0x5556ddd0e05a <unknown>
#1 0x5556dd7ad8c3 <unknown>
#2 0x5556dd795a35 <unknown>
#3 0x5556dd7938ee <unknown>
#4 0x5556dd79423f <unknown>
#5 0x5556dd7a2c03 <unknown>
#6 0x5556dd7bbfce <unknown>
#7 0x5556dd7c27db <unknown>
#8 0x5556dd794980 <unknown>
#9 0x5556dd7bb7d5 <unknown>
#10 0x5556dd84b029 <unknown>
#11 0x5556dd8251b3 <unknown>
#12 0x5556dd7f159b <unknown>
#13 0x5556dd7f2971 <unknown>
#14 0x5556ddcd322b <unknown>
#15 0x5556ddcd6f79 <unknown>
#16 0x5556ddcba309 <unknown>
#17 0x5556ddcd7b28 <unknown>
#18 0x5556ddc9ebef <unknown>
#19 0x5556ddcfb0e8 <unknown>
#20 0x5556ddcfb2c6 <unknown>
#21 0x5556ddd0d036 <unknown>
#22 0x7f76d15a56ea start_thread

Problem exporting figure bsub_s5pseq2-CCG(PRO)-codon_scaled. Reason: Message: tab crashed
  (Session info: chrome=139.0.7258.66)
Stacktrace:
#0 0x5556ddd0e05a <unknown>
#1 0x5556dd7ad8c3 <unknown>
#2 0x5556dd795a35 <unknown>
#3 0x5556dd7938ee <unknown>
#4 0x5556dd79423f <unknown>
#5 0x5556dd7a2c03 <unknown>
#6 0x5556dd7bbfce <unknown>
#7 0x5556dd7c27db <unknown>
#8 0x5556dd794980 <unknown>
#9 0x5556dd7bb7d5 <unknown>
#10 0x5556dd84b029 <unknown>
#11 0x5556dd8251b3 <unknown>
#12 0x5556dd7f159b <unknown>
#13 0x5556dd7f2971 <unknown>
#14 0x5556ddcd322b <unknown>
#15 0x5556ddcd6f79 <unknown>
#16 0x5556ddcba309 <unknown>
#17 0x5556ddcd7b28 <unknown>
#18 0x5556ddc9ebef <unknown>
#19 0x5556ddcfb0e8 <unknown>
#20 0x5556ddcfb2c6 <unknown>
#21 0x5556ddd0d036 <unknown>
#22 0x7f76d15a56ea start_thread

Problem exporting figure bsub_s5pseq2-CCG(PRO)-codon_scaled. Reason: Message: tab crashed
  (Session info: chrome=139.0.7258.66)
Stacktrace:
#0 0x5556ddd0e05a <unknown>
#1 0x5556dd7ad8c3 <unknown>
#2 0x5556dd795a35 <unknown>
#3 0x5556dd7938ee <unknown>
#4 0x5556dd79423f <unknown>
#5 0x5556dd7a2c03 <unknown>
#6 0x5556dd7bbfce <unknown>
#7 0x5556dd7c27db <unknown>
#8 0x5556dd794980 <unknown>
#9 0x5556dd7bb7d5 <unknown>
#10 0x5556dd84b029 <unknown>
#11 0x5556dd8251b3 <unknown>
#12 0x5556dd7f159b <unknown>
#13 0x5556dd7f2971 <unknown>
#14 0x5556ddcd322b <unknown>
#15 0x5556ddcd6f79 <unknown>
#16 0x5556ddcba309 <unknown>
#17 0x5556ddcd7b28 <unknown>
#18 0x5556ddc9ebef <unknown>
#19 0x5556ddcfb0e8 <unknown>
#20 0x5556ddcfb2c6 <unknown>
#21 0x5556ddd0d036 <unknown>
#22 0x7f76d15a56ea start_thread

Problem exporting figure CCG(PRO)-codon_scaled_overlay. Reason: Message: tab crashed
  (Session info: chrome=139.0.7258.66)
Stacktrace:
#0 0x5556ddd0e05a <unknown>
#1 0x5556dd7ad8c3 <unknown>
#2 0x5556dd795a35 <unknown>
#3 0x5556dd7938ee <unknown>
#4 0x5556dd79423f <unknown>
#5 0x5556dd7a2c03 <unknown>
#6 0x5556dd7bbfce <unknown>
#7 0x5556dd7c27db <unknown>
#8 0x5556dd794980 <unknown>
#9 0x5556dd7bb7d5 <unknown>
#10 0x5556dd84b029 <unknown>
#11 0x5556dd8251b3 <unknown>
#12 0x5556dd7f159b <unknown>
#13 0x5556dd7f2971 <unknown>
#14 0x5556ddcd322b <unknown>
#15 0x5556ddcd6f79 <unknown>
#16 0x5556ddcba309 <unknown>
#17 0x5556ddcd7b28 <unknown>
#18 0x5556ddc9ebef <unknown>
#19 0x5556ddcfb0e8 <unknown>
#20 0x5556ddcfb2c6 <unknown>
#21 0x5556ddd0d036 <unknown>
#22 0x7f76d15a56ea start_thread

Problem exporting figure CCG(PRO)-codon_scaled_overlay. Reason: Message: tab crashed
  (Session info: chrome=139.0.7258.66)
Stacktrace:
#0 0x5556ddd0e05a <unknown>
#1 0x5556dd7ad8c3 <unknown>
#2 0x5556dd795a35 <unknown>
#3 0x5556dd7938ee <unknown>
#4 0x5556dd79423f <unknown>
#5 0x5556dd7a2c03 <unknown>
#6 0x5556dd7bbfce <unknown>
#7 0x5556dd7c27db <unknown>
#8 0x5556dd794980 <unknown>
#9 0x5556dd7bb7d5 <unknown>
#10 0x5556dd84b029 <unknown>
#11 0x5556dd8251b3 <unknown>
#12 0x5556dd7f159b <unknown>
#13 0x5556dd7f2971 <unknown>
#14 0x5556ddcd322b <unknown>
#15 0x5556ddcd6f79 <unknown>
#16 0x5556ddcba309 <unknown>
#17 0x5556ddcd7b28 <unknown>
#18 0x5556ddc9ebef <unknown>
#19 0x5556ddcfb0e8 <unknown>
#20 0x5556ddcfb2c6 <unknown>
#21 0x5556ddd0d036 <unknown>
#22 0x7f76d15a56ea start_thread

Problem exporting figure bsub_ht5pseq-TCT(SER)-codon_scaled. Reason: Message: tab crashed
  (Session info: chrome=139.0.7258.66)
Stacktrace:
#0 0x5556ddd0e05a <unknown>
#1 0x5556dd7ad8c3 <unknown>
#2 0x5556dd795a35 <unknown>
#3 0x5556dd7938ee <unknown>
#4 0x5556dd79423f <unknown>
#5 0x5556dd7a2c03 <unknown>
#6 0x5556dd7bbfce <unknown>
#7 0x5556dd7c27db <unknown>
#8 0x5556dd794980 <unknown>
#9 0x5556dd7bb7d5 <unknown>
#10 0x5556dd84b029 <unknown>
#11 0x5556dd8251b3 <unknown>
#12 0x5556dd7f159b <unknown>
#13 0x5556dd7f2971 <unknown>
#14 0x5556ddcd322b <unknown>
#15 0x5556ddcd6f79 <unknown>
#16 0x5556ddcba309 <unknown>
#17 0x5556ddcd7b28 <unknown>
#18 0x5556ddc9ebef <unknown>
#19 0x5556ddcfb0e8 <unknown>
#20 0x5556ddcfb2c6 <unknown>
#21 0x5556ddd0d036 <unknown>
#22 0x7f76d15a56ea start_thread

Problem exporting figure bsub_ht5pseq-TCT(SER)-codon_scaled. Reason: Message: tab crashed
  (Session info: chrome=139.0.7258.66)
Stacktrace:
#0 0x5556ddd0e05a <unknown>
#1 0x5556dd7ad8c3 <unknown>
#2 0x5556dd795a35 <unknown>
#3 0x5556dd7938ee <unknown>
#4 0x5556dd79423f <unknown>
#5 0x5556dd7a2c03 <unknown>
#6 0x5556dd7bbfce <unknown>
#7 0x5556dd7c27db <unknown>
#8 0x5556dd794980 <unknown>
#9 0x5556dd7bb7d5 <unknown>
#10 0x5556dd84b029 <unknown>
#11 0x5556dd8251b3 <unknown>
#12 0x5556dd7f159b <unknown>
#13 0x5556dd7f2971 <unknown>
#14 0x5556ddcd322b <unknown>
#15 0x5556ddcd6f79 <unknown>
#16 0x5556ddcba309 <unknown>
#17 0x5556ddcd7b28 <unknown>
#18 0x5556ddc9ebef <unknown>
#19 0x5556ddcfb0e8 <unknown>
#20 0x5556ddcfb2c6 <unknown>
#21 0x5556ddd0d036 <unknown>
#22 0x7f76d15a56ea start_thread

Problem exporting figure bsub_s5pseq1-TCT(SER)-codon_scaled. Reason: Message: tab crashed
  (Session info: chrome=139.0.7258.66)
Stacktrace:
#0 0x5556ddd0e05a <unknown>
#1 0x5556dd7ad8c3 <unknown>
#2 0x5556dd795a35 <unknown>
#3 0x5556dd7938ee <unknown>
#4 0x5556dd79423f <unknown>
#5 0x5556dd7a2c03 <unknown>
#6 0x5556dd7bbfce <unknown>
#7 0x5556dd7c27db <unknown>
#8 0x5556dd794980 <unknown>
#9 0x5556dd7bb7d5 <unknown>
#10 0x5556dd84b029 <unknown>
#11 0x5556dd8251b3 <unknown>
#12 0x5556dd7f159b <unknown>
#13 0x5556dd7f2971 <unknown>
#14 0x5556ddcd322b <unknown>
#15 0x5556ddcd6f79 <unknown>
#16 0x5556ddcba309 <unknown>
#17 0x5556ddcd7b28 <unknown>
#18 0x5556ddc9ebef <unknown>
#19 0x5556ddcfb0e8 <unknown>
#20 0x5556ddcfb2c6 <unknown>
#21 0x5556ddd0d036 <unknown>
#22 0x7f76d15a56ea start_thread

Problem exporting figure bsub_s5pseq1-TCT(SER)-codon_scaled. Reason: Message: tab crashed
  (Session info: chrome=139.0.7258.66)
Stacktrace:
#0 0x5556ddd0e05a <unknown>
#1 0x5556dd7ad8c3 <unknown>
#2 0x5556dd795a35 <unknown>
#3 0x5556dd7938ee <unknown>
#4 0x5556dd79423f <unknown>
#5 0x5556dd7a2c03 <unknown>
#6 0x5556dd7bbfce <unknown>
#7 0x5556dd7c27db <unknown>
#8 0x5556dd794980 <unknown>
#9 0x5556dd7bb7d5 <unknown>
#10 0x5556dd84b029 <unknown>
#11 0x5556dd8251b3 <unknown>
#12 0x5556dd7f159b <unknown>
#13 0x5556dd7f2971 <unknown>
#14 0x5556ddcd322b <unknown>
#15 0x5556ddcd6f79 <unknown>
#16 0x5556ddcba309 <unknown>
#17 0x5556ddcd7b28 <unknown>
#18 0x5556ddc9ebef <unknown>
#19 0x5556ddcfb0e8 <unknown>
#20 0x5556ddcfb2c6 <unknown>
#21 0x5556ddd0d036 <unknown>
#22 0x7f76d15a56ea start_thread

Problem exporting figure bsub_s5pseq2-TCT(SER)-codon_scaled. Reason: Message: tab crashed
  (Session info: chrome=139.0.7258.66)
Stacktrace:
#0 0x5556ddd0e05a <unknown>
#1 0x5556dd7ad8c3 <unknown>
#2 0x5556dd795a35 <unknown>
#3 0x5556dd7938ee <unknown>
#4 0x5556dd79423f <unknown>
#5 0x5556dd7a2c03 <unknown>
#6 0x5556dd7bbfce <unknown>
#7 0x5556dd7c27db <unknown>
#8 0x5556dd794980 <unknown>
#9 0x5556dd7bb7d5 <unknown>
#10 0x5556dd84b029 <unknown>
#11 0x5556dd8251b3 <unknown>
#12 0x5556dd7f159b <unknown>
#13 0x5556dd7f2971 <unknown>
#14 0x5556ddcd322b <unknown>
#15 0x5556ddcd6f79 <unknown>
#16 0x5556ddcba309 <unknown>
#17 0x5556ddcd7b28 <unknown>
#18 0x5556ddc9ebef <unknown>
#19 0x5556ddcfb0e8 <unknown>
#20 0x5556ddcfb2c6 <unknown>
#21 0x5556ddd0d036 <unknown>
#22 0x7f76d15a56ea start_thread

Problem exporting figure bsub_s5pseq2-TCT(SER)-codon_scaled. Reason: Message: tab crashed
  (Session info: chrome=139.0.7258.66)
Stacktrace:
#0 0x5556ddd0e05a <unknown>
#1 0x5556dd7ad8c3 <unknown>
#2 0x5556dd795a35 <unknown>
#3 0x5556dd7938ee <unknown>
#4 0x5556dd79423f <unknown>
#5 0x5556dd7a2c03 <unknown>
#6 0x5556dd7bbfce <unknown>
#7 0x5556dd7c27db <unknown>
#8 0x5556dd794980 <unknown>
#9 0x5556dd7bb7d5 <unknown>
#10 0x5556dd84b029 <unknown>
#11 0x5556dd8251b3 <unknown>
#12 0x5556dd7f159b <unknown>
#13 0x5556dd7f2971 <unknown>
#14 0x5556ddcd322b <unknown>
#15 0x5556ddcd6f79 <unknown>
#16 0x5556ddcba309 <unknown>
#17 0x5556ddcd7b28 <unknown>
#18 0x5556ddc9ebef <unknown>
#19 0x5556ddcfb0e8 <unknown>
#20 0x5556ddcfb2c6 <unknown>
#21 0x5556ddd0d036 <unknown>
#22 0x7f76d15a56ea start_thread

Problem exporting figure TCT(SER)-codon_scaled_overlay. Reason: Message: tab crashed
  (Session info: chrome=139.0.7258.66)
Stacktrace:
#0 0x5556ddd0e05a <unknown>
#1 0x5556dd7ad8c3 <unknown>
#2 0x5556dd795a35 <unknown>
#3 0x5556dd7938ee <unknown>
#4 0x5556dd79423f <unknown>
#5 0x5556dd7a2c03 <unknown>
#6 0x5556dd7bbfce <unknown>
#7 0x5556dd7c27db <unknown>
#8 0x5556dd794980 <unknown>
#9 0x5556dd7bb7d5 <unknown>
#10 0x5556dd84b029 <unknown>
#11 0x5556dd8251b3 <unknown>
#12 0x5556dd7f159b <unknown>
#13 0x5556dd7f2971 <unknown>
#14 0x5556ddcd322b <unknown>
#15 0x5556ddcd6f79 <unknown>
#16 0x5556ddcba309 <unknown>
#17 0x5556ddcd7b28 <unknown>
#18 0x5556ddc9ebef <unknown>
#19 0x5556ddcfb0e8 <unknown>
#20 0x5556ddcfb2c6 <unknown>
#21 0x5556ddd0d036 <unknown>
#22 0x7f76d15a56ea start_thread

Problem exporting figure TCT(SER)-codon_scaled_overlay. Reason: Message: tab crashed
  (Session info: chrome=139.0.7258.66)
Stacktrace:
#0 0x5556ddd0e05a <unknown>
#1 0x5556dd7ad8c3 <unknown>
#2 0x5556dd795a35 <unknown>
#3 0x5556dd7938ee <unknown>
#4 0x5556dd79423f <unknown>
#5 0x5556dd7a2c03 <unknown>
#6 0x5556dd7bbfce <unknown>
#7 0x5556dd7c27db <unknown>
#8 0x5556dd794980 <unknown>
#9 0x5556dd7bb7d5 <unknown>
#10 0x5556dd84b029 <unknown>
#11 0x5556dd8251b3 <unknown>
#12 0x5556dd7f159b <unknown>
#13 0x5556dd7f2971 <unknown>
#14 0x5556ddcd322b <unknown>
#15 0x5556ddcd6f79 <unknown>
#16 0x5556ddcba309 <unknown>
#17 0x5556ddcd7b28 <unknown>
#18 0x5556ddc9ebef <unknown>
#19 0x5556ddcfb0e8 <unknown>
#20 0x5556ddcfb2c6 <unknown>
#21 0x5556ddd0d036 <unknown>
#22 0x7f76d15a56ea start_thread

Problem exporting figure bsub_ht5pseq-TCC(SER)-codon_scaled. Reason: Message: tab crashed
  (Session info: chrome=139.0.7258.66)
Stacktrace:
#0 0x5556ddd0e05a <unknown>
#1 0x5556dd7ad8c3 <unknown>
#2 0x5556dd795a35 <unknown>
#3 0x5556dd7938ee <unknown>
#4 0x5556dd79423f <unknown>
#5 0x5556dd7a2c03 <unknown>
#6 0x5556dd7bbfce <unknown>
#7 0x5556dd7c27db <unknown>
#8 0x5556dd794980 <unknown>
#9 0x5556dd7bb7d5 <unknown>
#10 0x5556dd84b029 <unknown>
#11 0x5556dd8251b3 <unknown>
#12 0x5556dd7f159b <unknown>
#13 0x5556dd7f2971 <unknown>
#14 0x5556ddcd322b <unknown>
#15 0x5556ddcd6f79 <unknown>
#16 0x5556ddcba309 <unknown>
#17 0x5556ddcd7b28 <unknown>
#18 0x5556ddc9ebef <unknown>
#19 0x5556ddcfb0e8 <unknown>
#20 0x5556ddcfb2c6 <unknown>
#21 0x5556ddd0d036 <unknown>
#22 0x7f76d15a56ea start_thread

Problem exporting figure bsub_ht5pseq-TCC(SER)-codon_scaled. Reason: Message: tab crashed
  (Session info: chrome=139.0.7258.66)
Stacktrace:
#0 0x5556ddd0e05a <unknown>
#1 0x5556dd7ad8c3 <unknown>
#2 0x5556dd795a35 <unknown>
#3 0x5556dd7938ee <unknown>
#4 0x5556dd79423f <unknown>
#5 0x5556dd7a2c03 <unknown>
#6 0x5556dd7bbfce <unknown>
#7 0x5556dd7c27db <unknown>
#8 0x5556dd794980 <unknown>
#9 0x5556dd7bb7d5 <unknown>
#10 0x5556dd84b029 <unknown>
#11 0x5556dd8251b3 <unknown>
#12 0x5556dd7f159b <unknown>
#13 0x5556dd7f2971 <unknown>
#14 0x5556ddcd322b <unknown>
#15 0x5556ddcd6f79 <unknown>
#16 0x5556ddcba309 <unknown>
#17 0x5556ddcd7b28 <unknown>
#18 0x5556ddc9ebef <unknown>
#19 0x5556ddcfb0e8 <unknown>
#20 0x5556ddcfb2c6 <unknown>
#21 0x5556ddd0d036 <unknown>
#22 0x7f76d15a56ea start_thread

Problem exporting figure bsub_s5pseq1-TCC(SER)-codon_scaled. Reason: Message: tab crashed
  (Session info: chrome=139.0.7258.66)
Stacktrace:
#0 0x5556ddd0e05a <unknown>
#1 0x5556dd7ad8c3 <unknown>
#2 0x5556dd795a35 <unknown>
#3 0x5556dd7938ee <unknown>
#4 0x5556dd79423f <unknown>
#5 0x5556dd7a2c03 <unknown>
#6 0x5556dd7bbfce <unknown>
#7 0x5556dd7c27db <unknown>
#8 0x5556dd794980 <unknown>
#9 0x5556dd7bb7d5 <unknown>
#10 0x5556dd84b029 <unknown>
#11 0x5556dd8251b3 <unknown>
#12 0x5556dd7f159b <unknown>
#13 0x5556dd7f2971 <unknown>
#14 0x5556ddcd322b <unknown>
#15 0x5556ddcd6f79 <unknown>
#16 0x5556ddcba309 <unknown>
#17 0x5556ddcd7b28 <unknown>
#18 0x5556ddc9ebef <unknown>
#19 0x5556ddcfb0e8 <unknown>
#20 0x5556ddcfb2c6 <unknown>
#21 0x5556ddd0d036 <unknown>
#22 0x7f76d15a56ea start_thread

Problem exporting figure bsub_s5pseq1-TCC(SER)-codon_scaled. Reason: Message: tab crashed
  (Session info: chrome=139.0.7258.66)
Stacktrace:
#0 0x5556ddd0e05a <unknown>
#1 0x5556dd7ad8c3 <unknown>
#2 0x5556dd795a35 <unknown>
#3 0x5556dd7938ee <unknown>
#4 0x5556dd79423f <unknown>
#5 0x5556dd7a2c03 <unknown>
#6 0x5556dd7bbfce <unknown>
#7 0x5556dd7c27db <unknown>
#8 0x5556dd794980 <unknown>
#9 0x5556dd7bb7d5 <unknown>
#10 0x5556dd84b029 <unknown>
#11 0x5556dd8251b3 <unknown>
#12 0x5556dd7f159b <unknown>
#13 0x5556dd7f2971 <unknown>
#14 0x5556ddcd322b <unknown>
#15 0x5556ddcd6f79 <unknown>
#16 0x5556ddcba309 <unknown>
#17 0x5556ddcd7b28 <unknown>
#18 0x5556ddc9ebef <unknown>
#19 0x5556ddcfb0e8 <unknown>
#20 0x5556ddcfb2c6 <unknown>
#21 0x5556ddd0d036 <unknown>
#22 0x7f76d15a56ea start_thread

Problem exporting figure bsub_s5pseq2-TCC(SER)-codon_scaled. Reason: Message: tab crashed
  (Session info: chrome=139.0.7258.66)
Stacktrace:
#0 0x5556ddd0e05a <unknown>
#1 0x5556dd7ad8c3 <unknown>
#2 0x5556dd795a35 <unknown>
#3 0x5556dd7938ee <unknown>
#4 0x5556dd79423f <unknown>
#5 0x5556dd7a2c03 <unknown>
#6 0x5556dd7bbfce <unknown>
#7 0x5556dd7c27db <unknown>
#8 0x5556dd794980 <unknown>
#9 0x5556dd7bb7d5 <unknown>
#10 0x5556dd84b029 <unknown>
#11 0x5556dd8251b3 <unknown>
#12 0x5556dd7f159b <unknown>
#13 0x5556dd7f2971 <unknown>
#14 0x5556ddcd322b <unknown>
#15 0x5556ddcd6f79 <unknown>
#16 0x5556ddcba309 <unknown>
#17 0x5556ddcd7b28 <unknown>
#18 0x5556ddc9ebef <unknown>
#19 0x5556ddcfb0e8 <unknown>
#20 0x5556ddcfb2c6 <unknown>
#21 0x5556ddd0d036 <unknown>
#22 0x7f76d15a56ea start_thread

Problem exporting figure bsub_s5pseq2-TCC(SER)-codon_scaled. Reason: Message: tab crashed
  (Session info: chrome=139.0.7258.66)
Stacktrace:
#0 0x5556ddd0e05a <unknown>
#1 0x5556dd7ad8c3 <unknown>
#2 0x5556dd795a35 <unknown>
#3 0x5556dd7938ee <unknown>
#4 0x5556dd79423f <unknown>
#5 0x5556dd7a2c03 <unknown>
#6 0x5556dd7bbfce <unknown>
#7 0x5556dd7c27db <unknown>
#8 0x5556dd794980 <unknown>
#9 0x5556dd7bb7d5 <unknown>
#10 0x5556dd84b029 <unknown>
#11 0x5556dd8251b3 <unknown>
#12 0x5556dd7f159b <unknown>
#13 0x5556dd7f2971 <unknown>
#14 0x5556ddcd322b <unknown>
#15 0x5556ddcd6f79 <unknown>
#16 0x5556ddcba309 <unknown>
#17 0x5556ddcd7b28 <unknown>
#18 0x5556ddc9ebef <unknown>
#19 0x5556ddcfb0e8 <unknown>
#20 0x5556ddcfb2c6 <unknown>
#21 0x5556ddd0d036 <unknown>
#22 0x7f76d15a56ea start_thread

Problem exporting figure TCC(SER)-codon_scaled_overlay. Reason: Message: tab crashed
  (Session info: chrome=139.0.7258.66)
Stacktrace:
#0 0x5556ddd0e05a <unknown>
#1 0x5556dd7ad8c3 <unknown>
#2 0x5556dd795a35 <unknown>
#3 0x5556dd7938ee <unknown>
#4 0x5556dd79423f <unknown>
#5 0x5556dd7a2c03 <unknown>
#6 0x5556dd7bbfce <unknown>
#7 0x5556dd7c27db <unknown>
#8 0x5556dd794980 <unknown>
#9 0x5556dd7bb7d5 <unknown>
#10 0x5556dd84b029 <unknown>
#11 0x5556dd8251b3 <unknown>
#12 0x5556dd7f159b <unknown>
#13 0x5556dd7f2971 <unknown>
#14 0x5556ddcd322b <unknown>
#15 0x5556ddcd6f79 <unknown>
#16 0x5556ddcba309 <unknown>
#17 0x5556ddcd7b28 <unknown>
#18 0x5556ddc9ebef <unknown>
#19 0x5556ddcfb0e8 <unknown>
#20 0x5556ddcfb2c6 <unknown>
#21 0x5556ddd0d036 <unknown>
#22 0x7f76d15a56ea start_thread

Problem exporting figure TCC(SER)-codon_scaled_overlay. Reason: Message: tab crashed
  (Session info: chrome=139.0.7258.66)
Stacktrace:
#0 0x5556ddd0e05a <unknown>
#1 0x5556dd7ad8c3 <unknown>
#2 0x5556dd795a35 <unknown>
#3 0x5556dd7938ee <unknown>
#4 0x5556dd79423f <unknown>
#5 0x5556dd7a2c03 <unknown>
#6 0x5556dd7bbfce <unknown>
#7 0x5556dd7c27db <unknown>
#8 0x5556dd794980 <unknown>
#9 0x5556dd7bb7d5 <unknown>
#10 0x5556dd84b029 <unknown>
#11 0x5556dd8251b3 <unknown>
#12 0x5556dd7f159b <unknown>
#13 0x5556dd7f2971 <unknown>
#14 0x5556ddcd322b <unknown>
#15 0x5556ddcd6f79 <unknown>
#16 0x5556ddcba309 <unknown>
#17 0x5556ddcd7b28 <unknown>
#18 0x5556ddc9ebef <unknown>
#19 0x5556ddcfb0e8 <unknown>
#20 0x5556ddcfb2c6 <unknown>
#21 0x5556ddd0d036 <unknown>
#22 0x7f76d15a56ea start_thread

Problem exporting figure bsub_ht5pseq-TCA(SER)-codon_scaled. Reason: Message: tab crashed
  (Session info: chrome=139.0.7258.66)
Stacktrace:
#0 0x5556ddd0e05a <unknown>
#1 0x5556dd7ad8c3 <unknown>
#2 0x5556dd795a35 <unknown>
#3 0x5556dd7938ee <unknown>
#4 0x5556dd79423f <unknown>
#5 0x5556dd7a2c03 <unknown>
#6 0x5556dd7bbfce <unknown>
#7 0x5556dd7c27db <unknown>
#8 0x5556dd794980 <unknown>
#9 0x5556dd7bb7d5 <unknown>
#10 0x5556dd84b029 <unknown>
#11 0x5556dd8251b3 <unknown>
#12 0x5556dd7f159b <unknown>
#13 0x5556dd7f2971 <unknown>
#14 0x5556ddcd322b <unknown>
#15 0x5556ddcd6f79 <unknown>
#16 0x5556ddcba309 <unknown>
#17 0x5556ddcd7b28 <unknown>
#18 0x5556ddc9ebef <unknown>
#19 0x5556ddcfb0e8 <unknown>
#20 0x5556ddcfb2c6 <unknown>
#21 0x5556ddd0d036 <unknown>
#22 0x7f76d15a56ea start_thread

Problem exporting figure bsub_ht5pseq-TCA(SER)-codon_scaled. Reason: Message: tab crashed
  (Session info: chrome=139.0.7258.66)
Stacktrace:
#0 0x5556ddd0e05a <unknown>
#1 0x5556dd7ad8c3 <unknown>
#2 0x5556dd795a35 <unknown>
#3 0x5556dd7938ee <unknown>
#4 0x5556dd79423f <unknown>
#5 0x5556dd7a2c03 <unknown>
#6 0x5556dd7bbfce <unknown>
#7 0x5556dd7c27db <unknown>
#8 0x5556dd794980 <unknown>
#9 0x5556dd7bb7d5 <unknown>
#10 0x5556dd84b029 <unknown>
#11 0x5556dd8251b3 <unknown>
#12 0x5556dd7f159b <unknown>
#13 0x5556dd7f2971 <unknown>
#14 0x5556ddcd322b <unknown>
#15 0x5556ddcd6f79 <unknown>
#16 0x5556ddcba309 <unknown>
#17 0x5556ddcd7b28 <unknown>
#18 0x5556ddc9ebef <unknown>
#19 0x5556ddcfb0e8 <unknown>
#20 0x5556ddcfb2c6 <unknown>
#21 0x5556ddd0d036 <unknown>
#22 0x7f76d15a56ea start_thread

Problem exporting figure bsub_s5pseq1-TCA(SER)-codon_scaled. Reason: Message: tab crashed
  (Session info: chrome=139.0.7258.66)
Stacktrace:
#0 0x5556ddd0e05a <unknown>
#1 0x5556dd7ad8c3 <unknown>
#2 0x5556dd795a35 <unknown>
#3 0x5556dd7938ee <unknown>
#4 0x5556dd79423f <unknown>
#5 0x5556dd7a2c03 <unknown>
#6 0x5556dd7bbfce <unknown>
#7 0x5556dd7c27db <unknown>
#8 0x5556dd794980 <unknown>
#9 0x5556dd7bb7d5 <unknown>
#10 0x5556dd84b029 <unknown>
#11 0x5556dd8251b3 <unknown>
#12 0x5556dd7f159b <unknown>
#13 0x5556dd7f2971 <unknown>
#14 0x5556ddcd322b <unknown>
#15 0x5556ddcd6f79 <unknown>
#16 0x5556ddcba309 <unknown>
#17 0x5556ddcd7b28 <unknown>
#18 0x5556ddc9ebef <unknown>
#19 0x5556ddcfb0e8 <unknown>
#20 0x5556ddcfb2c6 <unknown>
#21 0x5556ddd0d036 <unknown>
#22 0x7f76d15a56ea start_thread

Problem exporting figure bsub_s5pseq1-TCA(SER)-codon_scaled. Reason: Message: tab crashed
  (Session info: chrome=139.0.7258.66)
Stacktrace:
#0 0x5556ddd0e05a <unknown>
#1 0x5556dd7ad8c3 <unknown>
#2 0x5556dd795a35 <unknown>
#3 0x5556dd7938ee <unknown>
#4 0x5556dd79423f <unknown>
#5 0x5556dd7a2c03 <unknown>
#6 0x5556dd7bbfce <unknown>
#7 0x5556dd7c27db <unknown>
#8 0x5556dd794980 <unknown>
#9 0x5556dd7bb7d5 <unknown>
#10 0x5556dd84b029 <unknown>
#11 0x5556dd8251b3 <unknown>
#12 0x5556dd7f159b <unknown>
#13 0x5556dd7f2971 <unknown>
#14 0x5556ddcd322b <unknown>
#15 0x5556ddcd6f79 <unknown>
#16 0x5556ddcba309 <unknown>
#17 0x5556ddcd7b28 <unknown>
#18 0x5556ddc9ebef <unknown>
#19 0x5556ddcfb0e8 <unknown>
#20 0x5556ddcfb2c6 <unknown>
#21 0x5556ddd0d036 <unknown>
#22 0x7f76d15a56ea start_thread

Problem exporting figure bsub_s5pseq2-TCA(SER)-codon_scaled. Reason: Message: tab crashed
  (Session info: chrome=139.0.7258.66)
Stacktrace:
#0 0x5556ddd0e05a <unknown>
#1 0x5556dd7ad8c3 <unknown>
#2 0x5556dd795a35 <unknown>
#3 0x5556dd7938ee <unknown>
#4 0x5556dd79423f <unknown>
#5 0x5556dd7a2c03 <unknown>
#6 0x5556dd7bbfce <unknown>
#7 0x5556dd7c27db <unknown>
#8 0x5556dd794980 <unknown>
#9 0x5556dd7bb7d5 <unknown>
#10 0x5556dd84b029 <unknown>
#11 0x5556dd8251b3 <unknown>
#12 0x5556dd7f159b <unknown>
#13 0x5556dd7f2971 <unknown>
#14 0x5556ddcd322b <unknown>
#15 0x5556ddcd6f79 <unknown>
#16 0x5556ddcba309 <unknown>
#17 0x5556ddcd7b28 <unknown>
#18 0x5556ddc9ebef <unknown>
#19 0x5556ddcfb0e8 <unknown>
#20 0x5556ddcfb2c6 <unknown>
#21 0x5556ddd0d036 <unknown>
#22 0x7f76d15a56ea start_thread

Problem exporting figure bsub_s5pseq2-TCA(SER)-codon_scaled. Reason: Message: tab crashed
  (Session info: chrome=139.0.7258.66)
Stacktrace:
#0 0x5556ddd0e05a <unknown>
#1 0x5556dd7ad8c3 <unknown>
#2 0x5556dd795a35 <unknown>
#3 0x5556dd7938ee <unknown>
#4 0x5556dd79423f <unknown>
#5 0x5556dd7a2c03 <unknown>
#6 0x5556dd7bbfce <unknown>
#7 0x5556dd7c27db <unknown>
#8 0x5556dd794980 <unknown>
#9 0x5556dd7bb7d5 <unknown>
#10 0x5556dd84b029 <unknown>
#11 0x5556dd8251b3 <unknown>
#12 0x5556dd7f159b <unknown>
#13 0x5556dd7f2971 <unknown>
#14 0x5556ddcd322b <unknown>
#15 0x5556ddcd6f79 <unknown>
#16 0x5556ddcba309 <unknown>
#17 0x5556ddcd7b28 <unknown>
#18 0x5556ddc9ebef <unknown>
#19 0x5556ddcfb0e8 <unknown>
#20 0x5556ddcfb2c6 <unknown>
#21 0x5556ddd0d036 <unknown>
#22 0x7f76d15a56ea start_thread

Problem exporting figure TCA(SER)-codon_scaled_overlay. Reason: Message: tab crashed
  (Session info: chrome=139.0.7258.66)
Stacktrace:
#0 0x5556ddd0e05a <unknown>
#1 0x5556dd7ad8c3 <unknown>
#2 0x5556dd795a35 <unknown>
#3 0x5556dd7938ee <unknown>
#4 0x5556dd79423f <unknown>
#5 0x5556dd7a2c03 <unknown>
#6 0x5556dd7bbfce <unknown>
#7 0x5556dd7c27db <unknown>
#8 0x5556dd794980 <unknown>
#9 0x5556dd7bb7d5 <unknown>
#10 0x5556dd84b029 <unknown>
#11 0x5556dd8251b3 <unknown>
#12 0x5556dd7f159b <unknown>
#13 0x5556dd7f2971 <unknown>
#14 0x5556ddcd322b <unknown>
#15 0x5556ddcd6f79 <unknown>
#16 0x5556ddcba309 <unknown>
#17 0x5556ddcd7b28 <unknown>
#18 0x5556ddc9ebef <unknown>
#19 0x5556ddcfb0e8 <unknown>
#20 0x5556ddcfb2c6 <unknown>
#21 0x5556ddd0d036 <unknown>
#22 0x7f76d15a56ea start_thread

Problem exporting figure TCA(SER)-codon_scaled_overlay. Reason: Message: tab crashed
  (Session info: chrome=139.0.7258.66)
Stacktrace:
#0 0x5556ddd0e05a <unknown>
#1 0x5556dd7ad8c3 <unknown>
#2 0x5556dd795a35 <unknown>
#3 0x5556dd7938ee <unknown>
#4 0x5556dd79423f <unknown>
#5 0x5556dd7a2c03 <unknown>
#6 0x5556dd7bbfce <unknown>
#7 0x5556dd7c27db <unknown>
#8 0x5556dd794980 <unknown>
#9 0x5556dd7bb7d5 <unknown>
#10 0x5556dd84b029 <unknown>
#11 0x5556dd8251b3 <unknown>
#12 0x5556dd7f159b <unknown>
#13 0x5556dd7f2971 <unknown>
#14 0x5556ddcd322b <unknown>
#15 0x5556ddcd6f79 <unknown>
#16 0x5556ddcba309 <unknown>
#17 0x5556ddcd7b28 <unknown>
#18 0x5556ddc9ebef <unknown>
#19 0x5556ddcfb0e8 <unknown>
#20 0x5556ddcfb2c6 <unknown>
#21 0x5556ddd0d036 <unknown>
#22 0x7f76d15a56ea start_thread

Problem exporting figure bsub_ht5pseq-TCG(SER)-codon_scaled. Reason: Message: tab crashed
  (Session info: chrome=139.0.7258.66)
Stacktrace:
#0 0x5556ddd0e05a <unknown>
#1 0x5556dd7ad8c3 <unknown>
#2 0x5556dd795a35 <unknown>
#3 0x5556dd7938ee <unknown>
#4 0x5556dd79423f <unknown>
#5 0x5556dd7a2c03 <unknown>
#6 0x5556dd7bbfce <unknown>
#7 0x5556dd7c27db <unknown>
#8 0x5556dd794980 <unknown>
#9 0x5556dd7bb7d5 <unknown>
#10 0x5556dd84b029 <unknown>
#11 0x5556dd8251b3 <unknown>
#12 0x5556dd7f159b <unknown>
#13 0x5556dd7f2971 <unknown>
#14 0x5556ddcd322b <unknown>
#15 0x5556ddcd6f79 <unknown>
#16 0x5556ddcba309 <unknown>
#17 0x5556ddcd7b28 <unknown>
#18 0x5556ddc9ebef <unknown>
#19 0x5556ddcfb0e8 <unknown>
#20 0x5556ddcfb2c6 <unknown>
#21 0x5556ddd0d036 <unknown>
#22 0x7f76d15a56ea start_thread

Problem exporting figure bsub_ht5pseq-TCG(SER)-codon_scaled. Reason: Message: tab crashed
  (Session info: chrome=139.0.7258.66)
Stacktrace:
#0 0x5556ddd0e05a <unknown>
#1 0x5556dd7ad8c3 <unknown>
#2 0x5556dd795a35 <unknown>
#3 0x5556dd7938ee <unknown>
#4 0x5556dd79423f <unknown>
#5 0x5556dd7a2c03 <unknown>
#6 0x5556dd7bbfce <unknown>
#7 0x5556dd7c27db <unknown>
#8 0x5556dd794980 <unknown>
#9 0x5556dd7bb7d5 <unknown>
#10 0x5556dd84b029 <unknown>
#11 0x5556dd8251b3 <unknown>
#12 0x5556dd7f159b <unknown>
#13 0x5556dd7f2971 <unknown>
#14 0x5556ddcd322b <unknown>
#15 0x5556ddcd6f79 <unknown>
#16 0x5556ddcba309 <unknown>
#17 0x5556ddcd7b28 <unknown>
#18 0x5556ddc9ebef <unknown>
#19 0x5556ddcfb0e8 <unknown>
#20 0x5556ddcfb2c6 <unknown>
#21 0x5556ddd0d036 <unknown>
#22 0x7f76d15a56ea start_thread

Problem exporting figure bsub_s5pseq1-TCG(SER)-codon_scaled. Reason: Message: tab crashed
  (Session info: chrome=139.0.7258.66)
Stacktrace:
#0 0x5556ddd0e05a <unknown>
#1 0x5556dd7ad8c3 <unknown>
#2 0x5556dd795a35 <unknown>
#3 0x5556dd7938ee <unknown>
#4 0x5556dd79423f <unknown>
#5 0x5556dd7a2c03 <unknown>
#6 0x5556dd7bbfce <unknown>
#7 0x5556dd7c27db <unknown>
#8 0x5556dd794980 <unknown>
#9 0x5556dd7bb7d5 <unknown>
#10 0x5556dd84b029 <unknown>
#11 0x5556dd8251b3 <unknown>
#12 0x5556dd7f159b <unknown>
#13 0x5556dd7f2971 <unknown>
#14 0x5556ddcd322b <unknown>
#15 0x5556ddcd6f79 <unknown>
#16 0x5556ddcba309 <unknown>
#17 0x5556ddcd7b28 <unknown>
#18 0x5556ddc9ebef <unknown>
#19 0x5556ddcfb0e8 <unknown>
#20 0x5556ddcfb2c6 <unknown>
#21 0x5556ddd0d036 <unknown>
#22 0x7f76d15a56ea start_thread

Problem exporting figure bsub_s5pseq1-TCG(SER)-codon_scaled. Reason: Message: tab crashed
  (Session info: chrome=139.0.7258.66)
Stacktrace:
#0 0x5556ddd0e05a <unknown>
#1 0x5556dd7ad8c3 <unknown>
#2 0x5556dd795a35 <unknown>
#3 0x5556dd7938ee <unknown>
#4 0x5556dd79423f <unknown>
#5 0x5556dd7a2c03 <unknown>
#6 0x5556dd7bbfce <unknown>
#7 0x5556dd7c27db <unknown>
#8 0x5556dd794980 <unknown>
#9 0x5556dd7bb7d5 <unknown>
#10 0x5556dd84b029 <unknown>
#11 0x5556dd8251b3 <unknown>
#12 0x5556dd7f159b <unknown>
#13 0x5556dd7f2971 <unknown>
#14 0x5556ddcd322b <unknown>
#15 0x5556ddcd6f79 <unknown>
#16 0x5556ddcba309 <unknown>
#17 0x5556ddcd7b28 <unknown>
#18 0x5556ddc9ebef <unknown>
#19 0x5556ddcfb0e8 <unknown>
#20 0x5556ddcfb2c6 <unknown>
#21 0x5556ddd0d036 <unknown>
#22 0x7f76d15a56ea start_thread

Problem exporting figure bsub_s5pseq2-TCG(SER)-codon_scaled. Reason: Message: tab crashed
  (Session info: chrome=139.0.7258.66)
Stacktrace:
#0 0x5556ddd0e05a <unknown>
#1 0x5556dd7ad8c3 <unknown>
#2 0x5556dd795a35 <unknown>
#3 0x5556dd7938ee <unknown>
#4 0x5556dd79423f <unknown>
#5 0x5556dd7a2c03 <unknown>
#6 0x5556dd7bbfce <unknown>
#7 0x5556dd7c27db <unknown>
#8 0x5556dd794980 <unknown>
#9 0x5556dd7bb7d5 <unknown>
#10 0x5556dd84b029 <unknown>
#11 0x5556dd8251b3 <unknown>
#12 0x5556dd7f159b <unknown>
#13 0x5556dd7f2971 <unknown>
#14 0x5556ddcd322b <unknown>
#15 0x5556ddcd6f79 <unknown>
#16 0x5556ddcba309 <unknown>
#17 0x5556ddcd7b28 <unknown>
#18 0x5556ddc9ebef <unknown>
#19 0x5556ddcfb0e8 <unknown>
#20 0x5556ddcfb2c6 <unknown>
#21 0x5556ddd0d036 <unknown>
#22 0x7f76d15a56ea start_thread

Problem exporting figure bsub_s5pseq2-TCG(SER)-codon_scaled. Reason: Message: tab crashed
  (Session info: chrome=139.0.7258.66)
Stacktrace:
#0 0x5556ddd0e05a <unknown>
#1 0x5556dd7ad8c3 <unknown>
#2 0x5556dd795a35 <unknown>
#3 0x5556dd7938ee <unknown>
#4 0x5556dd79423f <unknown>
#5 0x5556dd7a2c03 <unknown>
#6 0x5556dd7bbfce <unknown>
#7 0x5556dd7c27db <unknown>
#8 0x5556dd794980 <unknown>
#9 0x5556dd7bb7d5 <unknown>
#10 0x5556dd84b029 <unknown>
#11 0x5556dd8251b3 <unknown>
#12 0x5556dd7f159b <unknown>
#13 0x5556dd7f2971 <unknown>
#14 0x5556ddcd322b <unknown>
#15 0x5556ddcd6f79 <unknown>
#16 0x5556ddcba309 <unknown>
#17 0x5556ddcd7b28 <unknown>
#18 0x5556ddc9ebef <unknown>
#19 0x5556ddcfb0e8 <unknown>
#20 0x5556ddcfb2c6 <unknown>
#21 0x5556ddd0d036 <unknown>
#22 0x7f76d15a56ea start_thread

Problem exporting figure TCG(SER)-codon_scaled_overlay. Reason: Message: tab crashed
  (Session info: chrome=139.0.7258.66)
Stacktrace:
#0 0x5556ddd0e05a <unknown>
#1 0x5556dd7ad8c3 <unknown>
#2 0x5556dd795a35 <unknown>
#3 0x5556dd7938ee <unknown>
#4 0x5556dd79423f <unknown>
#5 0x5556dd7a2c03 <unknown>
#6 0x5556dd7bbfce <unknown>
#7 0x5556dd7c27db <unknown>
#8 0x5556dd794980 <unknown>
#9 0x5556dd7bb7d5 <unknown>
#10 0x5556dd84b029 <unknown>
#11 0x5556dd8251b3 <unknown>
#12 0x5556dd7f159b <unknown>
#13 0x5556dd7f2971 <unknown>
#14 0x5556ddcd322b <unknown>
#15 0x5556ddcd6f79 <unknown>
#16 0x5556ddcba309 <unknown>
#17 0x5556ddcd7b28 <unknown>
#18 0x5556ddc9ebef <unknown>
#19 0x5556ddcfb0e8 <unknown>
#20 0x5556ddcfb2c6 <unknown>
#21 0x5556ddd0d036 <unknown>
#22 0x7f76d15a56ea start_thread

Problem exporting figure TCG(SER)-codon_scaled_overlay. Reason: Message: tab crashed
  (Session info: chrome=139.0.7258.66)
Stacktrace:
#0 0x5556ddd0e05a <unknown>
#1 0x5556dd7ad8c3 <unknown>
#2 0x5556dd795a35 <unknown>
#3 0x5556dd7938ee <unknown>
#4 0x5556dd79423f <unknown>
#5 0x5556dd7a2c03 <unknown>
#6 0x5556dd7bbfce <unknown>
#7 0x5556dd7c27db <unknown>
#8 0x5556dd794980 <unknown>
#9 0x5556dd7bb7d5 <unknown>
#10 0x5556dd84b029 <unknown>
#11 0x5556dd8251b3 <unknown>
#12 0x5556dd7f159b <unknown>
#13 0x5556dd7f2971 <unknown>
#14 0x5556ddcd322b <unknown>
#15 0x5556ddcd6f79 <unknown>
#16 0x5556ddcba309 <unknown>
#17 0x5556ddcd7b28 <unknown>
#18 0x5556ddc9ebef <unknown>
#19 0x5556ddcfb0e8 <unknown>
#20 0x5556ddcfb2c6 <unknown>
#21 0x5556ddd0d036 <unknown>
#22 0x7f76d15a56ea start_thread

Problem exporting figure bsub_ht5pseq-AGT(SER)-codon_scaled. Reason: Message: tab crashed
  (Session info: chrome=139.0.7258.66)
Stacktrace:
#0 0x5556ddd0e05a <unknown>
#1 0x5556dd7ad8c3 <unknown>
#2 0x5556dd795a35 <unknown>
#3 0x5556dd7938ee <unknown>
#4 0x5556dd79423f <unknown>
#5 0x5556dd7a2c03 <unknown>
#6 0x5556dd7bbfce <unknown>
#7 0x5556dd7c27db <unknown>
#8 0x5556dd794980 <unknown>
#9 0x5556dd7bb7d5 <unknown>
#10 0x5556dd84b029 <unknown>
#11 0x5556dd8251b3 <unknown>
#12 0x5556dd7f159b <unknown>
#13 0x5556dd7f2971 <unknown>
#14 0x5556ddcd322b <unknown>
#15 0x5556ddcd6f79 <unknown>
#16 0x5556ddcba309 <unknown>
#17 0x5556ddcd7b28 <unknown>
#18 0x5556ddc9ebef <unknown>
#19 0x5556ddcfb0e8 <unknown>
#20 0x5556ddcfb2c6 <unknown>
#21 0x5556ddd0d036 <unknown>
#22 0x7f76d15a56ea start_thread

Problem exporting figure bsub_ht5pseq-AGT(SER)-codon_scaled. Reason: Message: tab crashed
  (Session info: chrome=139.0.7258.66)
Stacktrace:
#0 0x5556ddd0e05a <unknown>
#1 0x5556dd7ad8c3 <unknown>
#2 0x5556dd795a35 <unknown>
#3 0x5556dd7938ee <unknown>
#4 0x5556dd79423f <unknown>
#5 0x5556dd7a2c03 <unknown>
#6 0x5556dd7bbfce <unknown>
#7 0x5556dd7c27db <unknown>
#8 0x5556dd794980 <unknown>
#9 0x5556dd7bb7d5 <unknown>
#10 0x5556dd84b029 <unknown>
#11 0x5556dd8251b3 <unknown>
#12 0x5556dd7f159b <unknown>
#13 0x5556dd7f2971 <unknown>
#14 0x5556ddcd322b <unknown>
#15 0x5556ddcd6f79 <unknown>
#16 0x5556ddcba309 <unknown>
#17 0x5556ddcd7b28 <unknown>
#18 0x5556ddc9ebef <unknown>
#19 0x5556ddcfb0e8 <unknown>
#20 0x5556ddcfb2c6 <unknown>
#21 0x5556ddd0d036 <unknown>
#22 0x7f76d15a56ea start_thread

Problem exporting figure bsub_s5pseq1-AGT(SER)-codon_scaled. Reason: Message: tab crashed
  (Session info: chrome=139.0.7258.66)
Stacktrace:
#0 0x5556ddd0e05a <unknown>
#1 0x5556dd7ad8c3 <unknown>
#2 0x5556dd795a35 <unknown>
#3 0x5556dd7938ee <unknown>
#4 0x5556dd79423f <unknown>
#5 0x5556dd7a2c03 <unknown>
#6 0x5556dd7bbfce <unknown>
#7 0x5556dd7c27db <unknown>
#8 0x5556dd794980 <unknown>
#9 0x5556dd7bb7d5 <unknown>
#10 0x5556dd84b029 <unknown>
#11 0x5556dd8251b3 <unknown>
#12 0x5556dd7f159b <unknown>
#13 0x5556dd7f2971 <unknown>
#14 0x5556ddcd322b <unknown>
#15 0x5556ddcd6f79 <unknown>
#16 0x5556ddcba309 <unknown>
#17 0x5556ddcd7b28 <unknown>
#18 0x5556ddc9ebef <unknown>
#19 0x5556ddcfb0e8 <unknown>
#20 0x5556ddcfb2c6 <unknown>
#21 0x5556ddd0d036 <unknown>
#22 0x7f76d15a56ea start_thread

Problem exporting figure bsub_s5pseq1-AGT(SER)-codon_scaled. Reason: Message: tab crashed
  (Session info: chrome=139.0.7258.66)
Stacktrace:
#0 0x5556ddd0e05a <unknown>
#1 0x5556dd7ad8c3 <unknown>
#2 0x5556dd795a35 <unknown>
#3 0x5556dd7938ee <unknown>
#4 0x5556dd79423f <unknown>
#5 0x5556dd7a2c03 <unknown>
#6 0x5556dd7bbfce <unknown>
#7 0x5556dd7c27db <unknown>
#8 0x5556dd794980 <unknown>
#9 0x5556dd7bb7d5 <unknown>
#10 0x5556dd84b029 <unknown>
#11 0x5556dd8251b3 <unknown>
#12 0x5556dd7f159b <unknown>
#13 0x5556dd7f2971 <unknown>
#14 0x5556ddcd322b <unknown>
#15 0x5556ddcd6f79 <unknown>
#16 0x5556ddcba309 <unknown>
#17 0x5556ddcd7b28 <unknown>
#18 0x5556ddc9ebef <unknown>
#19 0x5556ddcfb0e8 <unknown>
#20 0x5556ddcfb2c6 <unknown>
#21 0x5556ddd0d036 <unknown>
#22 0x7f76d15a56ea start_thread

Problem exporting figure bsub_s5pseq2-AGT(SER)-codon_scaled. Reason: Message: tab crashed
  (Session info: chrome=139.0.7258.66)
Stacktrace:
#0 0x5556ddd0e05a <unknown>
#1 0x5556dd7ad8c3 <unknown>
#2 0x5556dd795a35 <unknown>
#3 0x5556dd7938ee <unknown>
#4 0x5556dd79423f <unknown>
#5 0x5556dd7a2c03 <unknown>
#6 0x5556dd7bbfce <unknown>
#7 0x5556dd7c27db <unknown>
#8 0x5556dd794980 <unknown>
#9 0x5556dd7bb7d5 <unknown>
#10 0x5556dd84b029 <unknown>
#11 0x5556dd8251b3 <unknown>
#12 0x5556dd7f159b <unknown>
#13 0x5556dd7f2971 <unknown>
#14 0x5556ddcd322b <unknown>
#15 0x5556ddcd6f79 <unknown>
#16 0x5556ddcba309 <unknown>
#17 0x5556ddcd7b28 <unknown>
#18 0x5556ddc9ebef <unknown>
#19 0x5556ddcfb0e8 <unknown>
#20 0x5556ddcfb2c6 <unknown>
#21 0x5556ddd0d036 <unknown>
#22 0x7f76d15a56ea start_thread

Problem exporting figure bsub_s5pseq2-AGT(SER)-codon_scaled. Reason: Message: tab crashed
  (Session info: chrome=139.0.7258.66)
Stacktrace:
#0 0x5556ddd0e05a <unknown>
#1 0x5556dd7ad8c3 <unknown>
#2 0x5556dd795a35 <unknown>
#3 0x5556dd7938ee <unknown>
#4 0x5556dd79423f <unknown>
#5 0x5556dd7a2c03 <unknown>
#6 0x5556dd7bbfce <unknown>
#7 0x5556dd7c27db <unknown>
#8 0x5556dd794980 <unknown>
#9 0x5556dd7bb7d5 <unknown>
#10 0x5556dd84b029 <unknown>
#11 0x5556dd8251b3 <unknown>
#12 0x5556dd7f159b <unknown>
#13 0x5556dd7f2971 <unknown>
#14 0x5556ddcd322b <unknown>
#15 0x5556ddcd6f79 <unknown>
#16 0x5556ddcba309 <unknown>
#17 0x5556ddcd7b28 <unknown>
#18 0x5556ddc9ebef <unknown>
#19 0x5556ddcfb0e8 <unknown>
#20 0x5556ddcfb2c6 <unknown>
#21 0x5556ddd0d036 <unknown>
#22 0x7f76d15a56ea start_thread

Problem exporting figure AGT(SER)-codon_scaled_overlay. Reason: Message: tab crashed
  (Session info: chrome=139.0.7258.66)
Stacktrace:
#0 0x5556ddd0e05a <unknown>
#1 0x5556dd7ad8c3 <unknown>
#2 0x5556dd795a35 <unknown>
#3 0x5556dd7938ee <unknown>
#4 0x5556dd79423f <unknown>
#5 0x5556dd7a2c03 <unknown>
#6 0x5556dd7bbfce <unknown>
#7 0x5556dd7c27db <unknown>
#8 0x5556dd794980 <unknown>
#9 0x5556dd7bb7d5 <unknown>
#10 0x5556dd84b029 <unknown>
#11 0x5556dd8251b3 <unknown>
#12 0x5556dd7f159b <unknown>
#13 0x5556dd7f2971 <unknown>
#14 0x5556ddcd322b <unknown>
#15 0x5556ddcd6f79 <unknown>
#16 0x5556ddcba309 <unknown>
#17 0x5556ddcd7b28 <unknown>
#18 0x5556ddc9ebef <unknown>
#19 0x5556ddcfb0e8 <unknown>
#20 0x5556ddcfb2c6 <unknown>
#21 0x5556ddd0d036 <unknown>
#22 0x7f76d15a56ea start_thread

Problem exporting figure AGT(SER)-codon_scaled_overlay. Reason: Message: tab crashed
  (Session info: chrome=139.0.7258.66)
Stacktrace:
#0 0x5556ddd0e05a <unknown>
#1 0x5556dd7ad8c3 <unknown>
#2 0x5556dd795a35 <unknown>
#3 0x5556dd7938ee <unknown>
#4 0x5556dd79423f <unknown>
#5 0x5556dd7a2c03 <unknown>
#6 0x5556dd7bbfce <unknown>
#7 0x5556dd7c27db <unknown>
#8 0x5556dd794980 <unknown>
#9 0x5556dd7bb7d5 <unknown>
#10 0x5556dd84b029 <unknown>
#11 0x5556dd8251b3 <unknown>
#12 0x5556dd7f159b <unknown>
#13 0x5556dd7f2971 <unknown>
#14 0x5556ddcd322b <unknown>
#15 0x5556ddcd6f79 <unknown>
#16 0x5556ddcba309 <unknown>
#17 0x5556ddcd7b28 <unknown>
#18 0x5556ddc9ebef <unknown>
#19 0x5556ddcfb0e8 <unknown>
#20 0x5556ddcfb2c6 <unknown>
#21 0x5556ddd0d036 <unknown>
#22 0x7f76d15a56ea start_thread

Problem exporting figure bsub_ht5pseq-AGC(SER)-codon_scaled. Reason: Message: tab crashed
  (Session info: chrome=139.0.7258.66)
Stacktrace:
#0 0x5556ddd0e05a <unknown>
#1 0x5556dd7ad8c3 <unknown>
#2 0x5556dd795a35 <unknown>
#3 0x5556dd7938ee <unknown>
#4 0x5556dd79423f <unknown>
#5 0x5556dd7a2c03 <unknown>
#6 0x5556dd7bbfce <unknown>
#7 0x5556dd7c27db <unknown>
#8 0x5556dd794980 <unknown>
#9 0x5556dd7bb7d5 <unknown>
#10 0x5556dd84b029 <unknown>
#11 0x5556dd8251b3 <unknown>
#12 0x5556dd7f159b <unknown>
#13 0x5556dd7f2971 <unknown>
#14 0x5556ddcd322b <unknown>
#15 0x5556ddcd6f79 <unknown>
#16 0x5556ddcba309 <unknown>
#17 0x5556ddcd7b28 <unknown>
#18 0x5556ddc9ebef <unknown>
#19 0x5556ddcfb0e8 <unknown>
#20 0x5556ddcfb2c6 <unknown>
#21 0x5556ddd0d036 <unknown>
#22 0x7f76d15a56ea start_thread

Problem exporting figure bsub_ht5pseq-AGC(SER)-codon_scaled. Reason: Message: tab crashed
  (Session info: chrome=139.0.7258.66)
Stacktrace:
#0 0x5556ddd0e05a <unknown>
#1 0x5556dd7ad8c3 <unknown>
#2 0x5556dd795a35 <unknown>
#3 0x5556dd7938ee <unknown>
#4 0x5556dd79423f <unknown>
#5 0x5556dd7a2c03 <unknown>
#6 0x5556dd7bbfce <unknown>
#7 0x5556dd7c27db <unknown>
#8 0x5556dd794980 <unknown>
#9 0x5556dd7bb7d5 <unknown>
#10 0x5556dd84b029 <unknown>
#11 0x5556dd8251b3 <unknown>
#12 0x5556dd7f159b <unknown>
#13 0x5556dd7f2971 <unknown>
#14 0x5556ddcd322b <unknown>
#15 0x5556ddcd6f79 <unknown>
#16 0x5556ddcba309 <unknown>
#17 0x5556ddcd7b28 <unknown>
#18 0x5556ddc9ebef <unknown>
#19 0x5556ddcfb0e8 <unknown>
#20 0x5556ddcfb2c6 <unknown>
#21 0x5556ddd0d036 <unknown>
#22 0x7f76d15a56ea start_thread

Problem exporting figure bsub_s5pseq1-AGC(SER)-codon_scaled. Reason: Message: tab crashed
  (Session info: chrome=139.0.7258.66)
Stacktrace:
#0 0x5556ddd0e05a <unknown>
#1 0x5556dd7ad8c3 <unknown>
#2 0x5556dd795a35 <unknown>
#3 0x5556dd7938ee <unknown>
#4 0x5556dd79423f <unknown>
#5 0x5556dd7a2c03 <unknown>
#6 0x5556dd7bbfce <unknown>
#7 0x5556dd7c27db <unknown>
#8 0x5556dd794980 <unknown>
#9 0x5556dd7bb7d5 <unknown>
#10 0x5556dd84b029 <unknown>
#11 0x5556dd8251b3 <unknown>
#12 0x5556dd7f159b <unknown>
#13 0x5556dd7f2971 <unknown>
#14 0x5556ddcd322b <unknown>
#15 0x5556ddcd6f79 <unknown>
#16 0x5556ddcba309 <unknown>
#17 0x5556ddcd7b28 <unknown>
#18 0x5556ddc9ebef <unknown>
#19 0x5556ddcfb0e8 <unknown>
#20 0x5556ddcfb2c6 <unknown>
#21 0x5556ddd0d036 <unknown>
#22 0x7f76d15a56ea start_thread

Problem exporting figure bsub_s5pseq1-AGC(SER)-codon_scaled. Reason: Message: tab crashed
  (Session info: chrome=139.0.7258.66)
Stacktrace:
#0 0x5556ddd0e05a <unknown>
#1 0x5556dd7ad8c3 <unknown>
#2 0x5556dd795a35 <unknown>
#3 0x5556dd7938ee <unknown>
#4 0x5556dd79423f <unknown>
#5 0x5556dd7a2c03 <unknown>
#6 0x5556dd7bbfce <unknown>
#7 0x5556dd7c27db <unknown>
#8 0x5556dd794980 <unknown>
#9 0x5556dd7bb7d5 <unknown>
#10 0x5556dd84b029 <unknown>
#11 0x5556dd8251b3 <unknown>
#12 0x5556dd7f159b <unknown>
#13 0x5556dd7f2971 <unknown>
#14 0x5556ddcd322b <unknown>
#15 0x5556ddcd6f79 <unknown>
#16 0x5556ddcba309 <unknown>
#17 0x5556ddcd7b28 <unknown>
#18 0x5556ddc9ebef <unknown>
#19 0x5556ddcfb0e8 <unknown>
#20 0x5556ddcfb2c6 <unknown>
#21 0x5556ddd0d036 <unknown>
#22 0x7f76d15a56ea start_thread

Problem exporting figure bsub_s5pseq2-AGC(SER)-codon_scaled. Reason: Message: tab crashed
  (Session info: chrome=139.0.7258.66)
Stacktrace:
#0 0x5556ddd0e05a <unknown>
#1 0x5556dd7ad8c3 <unknown>
#2 0x5556dd795a35 <unknown>
#3 0x5556dd7938ee <unknown>
#4 0x5556dd79423f <unknown>
#5 0x5556dd7a2c03 <unknown>
#6 0x5556dd7bbfce <unknown>
#7 0x5556dd7c27db <unknown>
#8 0x5556dd794980 <unknown>
#9 0x5556dd7bb7d5 <unknown>
#10 0x5556dd84b029 <unknown>
#11 0x5556dd8251b3 <unknown>
#12 0x5556dd7f159b <unknown>
#13 0x5556dd7f2971 <unknown>
#14 0x5556ddcd322b <unknown>
#15 0x5556ddcd6f79 <unknown>
#16 0x5556ddcba309 <unknown>
#17 0x5556ddcd7b28 <unknown>
#18 0x5556ddc9ebef <unknown>
#19 0x5556ddcfb0e8 <unknown>
#20 0x5556ddcfb2c6 <unknown>
#21 0x5556ddd0d036 <unknown>
#22 0x7f76d15a56ea start_thread

Problem exporting figure bsub_s5pseq2-AGC(SER)-codon_scaled. Reason: Message: tab crashed
  (Session info: chrome=139.0.7258.66)
Stacktrace:
#0 0x5556ddd0e05a <unknown>
#1 0x5556dd7ad8c3 <unknown>
#2 0x5556dd795a35 <unknown>
#3 0x5556dd7938ee <unknown>
#4 0x5556dd79423f <unknown>
#5 0x5556dd7a2c03 <unknown>
#6 0x5556dd7bbfce <unknown>
#7 0x5556dd7c27db <unknown>
#8 0x5556dd794980 <unknown>
#9 0x5556dd7bb7d5 <unknown>
#10 0x5556dd84b029 <unknown>
#11 0x5556dd8251b3 <unknown>
#12 0x5556dd7f159b <unknown>
#13 0x5556dd7f2971 <unknown>
#14 0x5556ddcd322b <unknown>
#15 0x5556ddcd6f79 <unknown>
#16 0x5556ddcba309 <unknown>
#17 0x5556ddcd7b28 <unknown>
#18 0x5556ddc9ebef <unknown>
#19 0x5556ddcfb0e8 <unknown>
#20 0x5556ddcfb2c6 <unknown>
#21 0x5556ddd0d036 <unknown>
#22 0x7f76d15a56ea start_thread

Problem exporting figure AGC(SER)-codon_scaled_overlay. Reason: Message: tab crashed
  (Session info: chrome=139.0.7258.66)
Stacktrace:
#0 0x5556ddd0e05a <unknown>
#1 0x5556dd7ad8c3 <unknown>
#2 0x5556dd795a35 <unknown>
#3 0x5556dd7938ee <unknown>
#4 0x5556dd79423f <unknown>
#5 0x5556dd7a2c03 <unknown>
#6 0x5556dd7bbfce <unknown>
#7 0x5556dd7c27db <unknown>
#8 0x5556dd794980 <unknown>
#9 0x5556dd7bb7d5 <unknown>
#10 0x5556dd84b029 <unknown>
#11 0x5556dd8251b3 <unknown>
#12 0x5556dd7f159b <unknown>
#13 0x5556dd7f2971 <unknown>
#14 0x5556ddcd322b <unknown>
#15 0x5556ddcd6f79 <unknown>
#16 0x5556ddcba309 <unknown>
#17 0x5556ddcd7b28 <unknown>
#18 0x5556ddc9ebef <unknown>
#19 0x5556ddcfb0e8 <unknown>
#20 0x5556ddcfb2c6 <unknown>
#21 0x5556ddd0d036 <unknown>
#22 0x7f76d15a56ea start_thread

Problem exporting figure AGC(SER)-codon_scaled_overlay. Reason: Message: tab crashed
  (Session info: chrome=139.0.7258.66)
Stacktrace:
#0 0x5556ddd0e05a <unknown>
#1 0x5556dd7ad8c3 <unknown>
#2 0x5556dd795a35 <unknown>
#3 0x5556dd7938ee <unknown>
#4 0x5556dd79423f <unknown>
#5 0x5556dd7a2c03 <unknown>
#6 0x5556dd7bbfce <unknown>
#7 0x5556dd7c27db <unknown>
#8 0x5556dd794980 <unknown>
#9 0x5556dd7bb7d5 <unknown>
#10 0x5556dd84b029 <unknown>
#11 0x5556dd8251b3 <unknown>
#12 0x5556dd7f159b <unknown>
#13 0x5556dd7f2971 <unknown>
#14 0x5556ddcd322b <unknown>
#15 0x5556ddcd6f79 <unknown>
#16 0x5556ddcba309 <unknown>
#17 0x5556ddcd7b28 <unknown>
#18 0x5556ddc9ebef <unknown>
#19 0x5556ddcfb0e8 <unknown>
#20 0x5556ddcfb2c6 <unknown>
#21 0x5556ddd0d036 <unknown>
#22 0x7f76d15a56ea start_thread

Problem exporting figure bsub_ht5pseq-ACT(THR)-codon_scaled. Reason: Message: tab crashed
  (Session info: chrome=139.0.7258.66)
Stacktrace:
#0 0x5556ddd0e05a <unknown>
#1 0x5556dd7ad8c3 <unknown>
#2 0x5556dd795a35 <unknown>
#3 0x5556dd7938ee <unknown>
#4 0x5556dd79423f <unknown>
#5 0x5556dd7a2c03 <unknown>
#6 0x5556dd7bbfce <unknown>
#7 0x5556dd7c27db <unknown>
#8 0x5556dd794980 <unknown>
#9 0x5556dd7bb7d5 <unknown>
#10 0x5556dd84b029 <unknown>
#11 0x5556dd8251b3 <unknown>
#12 0x5556dd7f159b <unknown>
#13 0x5556dd7f2971 <unknown>
#14 0x5556ddcd322b <unknown>
#15 0x5556ddcd6f79 <unknown>
#16 0x5556ddcba309 <unknown>
#17 0x5556ddcd7b28 <unknown>
#18 0x5556ddc9ebef <unknown>
#19 0x5556ddcfb0e8 <unknown>
#20 0x5556ddcfb2c6 <unknown>
#21 0x5556ddd0d036 <unknown>
#22 0x7f76d15a56ea start_thread

Problem exporting figure bsub_ht5pseq-ACT(THR)-codon_scaled. Reason: Message: tab crashed
  (Session info: chrome=139.0.7258.66)
Stacktrace:
#0 0x5556ddd0e05a <unknown>
#1 0x5556dd7ad8c3 <unknown>
#2 0x5556dd795a35 <unknown>
#3 0x5556dd7938ee <unknown>
#4 0x5556dd79423f <unknown>
#5 0x5556dd7a2c03 <unknown>
#6 0x5556dd7bbfce <unknown>
#7 0x5556dd7c27db <unknown>
#8 0x5556dd794980 <unknown>
#9 0x5556dd7bb7d5 <unknown>
#10 0x5556dd84b029 <unknown>
#11 0x5556dd8251b3 <unknown>
#12 0x5556dd7f159b <unknown>
#13 0x5556dd7f2971 <unknown>
#14 0x5556ddcd322b <unknown>
#15 0x5556ddcd6f79 <unknown>
#16 0x5556ddcba309 <unknown>
#17 0x5556ddcd7b28 <unknown>
#18 0x5556ddc9ebef <unknown>
#19 0x5556ddcfb0e8 <unknown>
#20 0x5556ddcfb2c6 <unknown>
#21 0x5556ddd0d036 <unknown>
#22 0x7f76d15a56ea start_thread

Problem exporting figure bsub_s5pseq1-ACT(THR)-codon_scaled. Reason: Message: tab crashed
  (Session info: chrome=139.0.7258.66)
Stacktrace:
#0 0x5556ddd0e05a <unknown>
#1 0x5556dd7ad8c3 <unknown>
#2 0x5556dd795a35 <unknown>
#3 0x5556dd7938ee <unknown>
#4 0x5556dd79423f <unknown>
#5 0x5556dd7a2c03 <unknown>
#6 0x5556dd7bbfce <unknown>
#7 0x5556dd7c27db <unknown>
#8 0x5556dd794980 <unknown>
#9 0x5556dd7bb7d5 <unknown>
#10 0x5556dd84b029 <unknown>
#11 0x5556dd8251b3 <unknown>
#12 0x5556dd7f159b <unknown>
#13 0x5556dd7f2971 <unknown>
#14 0x5556ddcd322b <unknown>
#15 0x5556ddcd6f79 <unknown>
#16 0x5556ddcba309 <unknown>
#17 0x5556ddcd7b28 <unknown>
#18 0x5556ddc9ebef <unknown>
#19 0x5556ddcfb0e8 <unknown>
#20 0x5556ddcfb2c6 <unknown>
#21 0x5556ddd0d036 <unknown>
#22 0x7f76d15a56ea start_thread

Problem exporting figure bsub_s5pseq1-ACT(THR)-codon_scaled. Reason: Message: tab crashed
  (Session info: chrome=139.0.7258.66)
Stacktrace:
#0 0x5556ddd0e05a <unknown>
#1 0x5556dd7ad8c3 <unknown>
#2 0x5556dd795a35 <unknown>
#3 0x5556dd7938ee <unknown>
#4 0x5556dd79423f <unknown>
#5 0x5556dd7a2c03 <unknown>
#6 0x5556dd7bbfce <unknown>
#7 0x5556dd7c27db <unknown>
#8 0x5556dd794980 <unknown>
#9 0x5556dd7bb7d5 <unknown>
#10 0x5556dd84b029 <unknown>
#11 0x5556dd8251b3 <unknown>
#12 0x5556dd7f159b <unknown>
#13 0x5556dd7f2971 <unknown>
#14 0x5556ddcd322b <unknown>
#15 0x5556ddcd6f79 <unknown>
#16 0x5556ddcba309 <unknown>
#17 0x5556ddcd7b28 <unknown>
#18 0x5556ddc9ebef <unknown>
#19 0x5556ddcfb0e8 <unknown>
#20 0x5556ddcfb2c6 <unknown>
#21 0x5556ddd0d036 <unknown>
#22 0x7f76d15a56ea start_thread

Problem exporting figure bsub_s5pseq2-ACT(THR)-codon_scaled. Reason: Message: tab crashed
  (Session info: chrome=139.0.7258.66)
Stacktrace:
#0 0x5556ddd0e05a <unknown>
#1 0x5556dd7ad8c3 <unknown>
#2 0x5556dd795a35 <unknown>
#3 0x5556dd7938ee <unknown>
#4 0x5556dd79423f <unknown>
#5 0x5556dd7a2c03 <unknown>
#6 0x5556dd7bbfce <unknown>
#7 0x5556dd7c27db <unknown>
#8 0x5556dd794980 <unknown>
#9 0x5556dd7bb7d5 <unknown>
#10 0x5556dd84b029 <unknown>
#11 0x5556dd8251b3 <unknown>
#12 0x5556dd7f159b <unknown>
#13 0x5556dd7f2971 <unknown>
#14 0x5556ddcd322b <unknown>
#15 0x5556ddcd6f79 <unknown>
#16 0x5556ddcba309 <unknown>
#17 0x5556ddcd7b28 <unknown>
#18 0x5556ddc9ebef <unknown>
#19 0x5556ddcfb0e8 <unknown>
#20 0x5556ddcfb2c6 <unknown>
#21 0x5556ddd0d036 <unknown>
#22 0x7f76d15a56ea start_thread

Problem exporting figure bsub_s5pseq2-ACT(THR)-codon_scaled. Reason: Message: tab crashed
  (Session info: chrome=139.0.7258.66)
Stacktrace:
#0 0x5556ddd0e05a <unknown>
#1 0x5556dd7ad8c3 <unknown>
#2 0x5556dd795a35 <unknown>
#3 0x5556dd7938ee <unknown>
#4 0x5556dd79423f <unknown>
#5 0x5556dd7a2c03 <unknown>
#6 0x5556dd7bbfce <unknown>
#7 0x5556dd7c27db <unknown>
#8 0x5556dd794980 <unknown>
#9 0x5556dd7bb7d5 <unknown>
#10 0x5556dd84b029 <unknown>
#11 0x5556dd8251b3 <unknown>
#12 0x5556dd7f159b <unknown>
#13 0x5556dd7f2971 <unknown>
#14 0x5556ddcd322b <unknown>
#15 0x5556ddcd6f79 <unknown>
#16 0x5556ddcba309 <unknown>
#17 0x5556ddcd7b28 <unknown>
#18 0x5556ddc9ebef <unknown>
#19 0x5556ddcfb0e8 <unknown>
#20 0x5556ddcfb2c6 <unknown>
#21 0x5556ddd0d036 <unknown>
#22 0x7f76d15a56ea start_thread

Problem exporting figure ACT(THR)-codon_scaled_overlay. Reason: Message: tab crashed
  (Session info: chrome=139.0.7258.66)
Stacktrace:
#0 0x5556ddd0e05a <unknown>
#1 0x5556dd7ad8c3 <unknown>
#2 0x5556dd795a35 <unknown>
#3 0x5556dd7938ee <unknown>
#4 0x5556dd79423f <unknown>
#5 0x5556dd7a2c03 <unknown>
#6 0x5556dd7bbfce <unknown>
#7 0x5556dd7c27db <unknown>
#8 0x5556dd794980 <unknown>
#9 0x5556dd7bb7d5 <unknown>
#10 0x5556dd84b029 <unknown>
#11 0x5556dd8251b3 <unknown>
#12 0x5556dd7f159b <unknown>
#13 0x5556dd7f2971 <unknown>
#14 0x5556ddcd322b <unknown>
#15 0x5556ddcd6f79 <unknown>
#16 0x5556ddcba309 <unknown>
#17 0x5556ddcd7b28 <unknown>
#18 0x5556ddc9ebef <unknown>
#19 0x5556ddcfb0e8 <unknown>
#20 0x5556ddcfb2c6 <unknown>
#21 0x5556ddd0d036 <unknown>
#22 0x7f76d15a56ea start_thread

Problem exporting figure ACT(THR)-codon_scaled_overlay. Reason: Message: tab crashed
  (Session info: chrome=139.0.7258.66)
Stacktrace:
#0 0x5556ddd0e05a <unknown>
#1 0x5556dd7ad8c3 <unknown>
#2 0x5556dd795a35 <unknown>
#3 0x5556dd7938ee <unknown>
#4 0x5556dd79423f <unknown>
#5 0x5556dd7a2c03 <unknown>
#6 0x5556dd7bbfce <unknown>
#7 0x5556dd7c27db <unknown>
#8 0x5556dd794980 <unknown>
#9 0x5556dd7bb7d5 <unknown>
#10 0x5556dd84b029 <unknown>
#11 0x5556dd8251b3 <unknown>
#12 0x5556dd7f159b <unknown>
#13 0x5556dd7f2971 <unknown>
#14 0x5556ddcd322b <unknown>
#15 0x5556ddcd6f79 <unknown>
#16 0x5556ddcba309 <unknown>
#17 0x5556ddcd7b28 <unknown>
#18 0x5556ddc9ebef <unknown>
#19 0x5556ddcfb0e8 <unknown>
#20 0x5556ddcfb2c6 <unknown>
#21 0x5556ddd0d036 <unknown>
#22 0x7f76d15a56ea start_thread

Problem exporting figure bsub_ht5pseq-ACC(THR)-codon_scaled. Reason: Message: tab crashed
  (Session info: chrome=139.0.7258.66)
Stacktrace:
#0 0x5556ddd0e05a <unknown>
#1 0x5556dd7ad8c3 <unknown>
#2 0x5556dd795a35 <unknown>
#3 0x5556dd7938ee <unknown>
#4 0x5556dd79423f <unknown>
#5 0x5556dd7a2c03 <unknown>
#6 0x5556dd7bbfce <unknown>
#7 0x5556dd7c27db <unknown>
#8 0x5556dd794980 <unknown>
#9 0x5556dd7bb7d5 <unknown>
#10 0x5556dd84b029 <unknown>
#11 0x5556dd8251b3 <unknown>
#12 0x5556dd7f159b <unknown>
#13 0x5556dd7f2971 <unknown>
#14 0x5556ddcd322b <unknown>
#15 0x5556ddcd6f79 <unknown>
#16 0x5556ddcba309 <unknown>
#17 0x5556ddcd7b28 <unknown>
#18 0x5556ddc9ebef <unknown>
#19 0x5556ddcfb0e8 <unknown>
#20 0x5556ddcfb2c6 <unknown>
#21 0x5556ddd0d036 <unknown>
#22 0x7f76d15a56ea start_thread

Problem exporting figure bsub_ht5pseq-ACC(THR)-codon_scaled. Reason: Message: tab crashed
  (Session info: chrome=139.0.7258.66)
Stacktrace:
#0 0x5556ddd0e05a <unknown>
#1 0x5556dd7ad8c3 <unknown>
#2 0x5556dd795a35 <unknown>
#3 0x5556dd7938ee <unknown>
#4 0x5556dd79423f <unknown>
#5 0x5556dd7a2c03 <unknown>
#6 0x5556dd7bbfce <unknown>
#7 0x5556dd7c27db <unknown>
#8 0x5556dd794980 <unknown>
#9 0x5556dd7bb7d5 <unknown>
#10 0x5556dd84b029 <unknown>
#11 0x5556dd8251b3 <unknown>
#12 0x5556dd7f159b <unknown>
#13 0x5556dd7f2971 <unknown>
#14 0x5556ddcd322b <unknown>
#15 0x5556ddcd6f79 <unknown>
#16 0x5556ddcba309 <unknown>
#17 0x5556ddcd7b28 <unknown>
#18 0x5556ddc9ebef <unknown>
#19 0x5556ddcfb0e8 <unknown>
#20 0x5556ddcfb2c6 <unknown>
#21 0x5556ddd0d036 <unknown>
#22 0x7f76d15a56ea start_thread

Problem exporting figure bsub_s5pseq1-ACC(THR)-codon_scaled. Reason: Message: tab crashed
  (Session info: chrome=139.0.7258.66)
Stacktrace:
#0 0x5556ddd0e05a <unknown>
#1 0x5556dd7ad8c3 <unknown>
#2 0x5556dd795a35 <unknown>
#3 0x5556dd7938ee <unknown>
#4 0x5556dd79423f <unknown>
#5 0x5556dd7a2c03 <unknown>
#6 0x5556dd7bbfce <unknown>
#7 0x5556dd7c27db <unknown>
#8 0x5556dd794980 <unknown>
#9 0x5556dd7bb7d5 <unknown>
#10 0x5556dd84b029 <unknown>
#11 0x5556dd8251b3 <unknown>
#12 0x5556dd7f159b <unknown>
#13 0x5556dd7f2971 <unknown>
#14 0x5556ddcd322b <unknown>
#15 0x5556ddcd6f79 <unknown>
#16 0x5556ddcba309 <unknown>
#17 0x5556ddcd7b28 <unknown>
#18 0x5556ddc9ebef <unknown>
#19 0x5556ddcfb0e8 <unknown>
#20 0x5556ddcfb2c6 <unknown>
#21 0x5556ddd0d036 <unknown>
#22 0x7f76d15a56ea start_thread

Problem exporting figure bsub_s5pseq1-ACC(THR)-codon_scaled. Reason: Message: tab crashed
  (Session info: chrome=139.0.7258.66)
Stacktrace:
#0 0x5556ddd0e05a <unknown>
#1 0x5556dd7ad8c3 <unknown>
#2 0x5556dd795a35 <unknown>
#3 0x5556dd7938ee <unknown>
#4 0x5556dd79423f <unknown>
#5 0x5556dd7a2c03 <unknown>
#6 0x5556dd7bbfce <unknown>
#7 0x5556dd7c27db <unknown>
#8 0x5556dd794980 <unknown>
#9 0x5556dd7bb7d5 <unknown>
#10 0x5556dd84b029 <unknown>
#11 0x5556dd8251b3 <unknown>
#12 0x5556dd7f159b <unknown>
#13 0x5556dd7f2971 <unknown>
#14 0x5556ddcd322b <unknown>
#15 0x5556ddcd6f79 <unknown>
#16 0x5556ddcba309 <unknown>
#17 0x5556ddcd7b28 <unknown>
#18 0x5556ddc9ebef <unknown>
#19 0x5556ddcfb0e8 <unknown>
#20 0x5556ddcfb2c6 <unknown>
#21 0x5556ddd0d036 <unknown>
#22 0x7f76d15a56ea start_thread

Problem exporting figure bsub_s5pseq2-ACC(THR)-codon_scaled. Reason: Message: tab crashed
  (Session info: chrome=139.0.7258.66)
Stacktrace:
#0 0x5556ddd0e05a <unknown>
#1 0x5556dd7ad8c3 <unknown>
#2 0x5556dd795a35 <unknown>
#3 0x5556dd7938ee <unknown>
#4 0x5556dd79423f <unknown>
#5 0x5556dd7a2c03 <unknown>
#6 0x5556dd7bbfce <unknown>
#7 0x5556dd7c27db <unknown>
#8 0x5556dd794980 <unknown>
#9 0x5556dd7bb7d5 <unknown>
#10 0x5556dd84b029 <unknown>
#11 0x5556dd8251b3 <unknown>
#12 0x5556dd7f159b <unknown>
#13 0x5556dd7f2971 <unknown>
#14 0x5556ddcd322b <unknown>
#15 0x5556ddcd6f79 <unknown>
#16 0x5556ddcba309 <unknown>
#17 0x5556ddcd7b28 <unknown>
#18 0x5556ddc9ebef <unknown>
#19 0x5556ddcfb0e8 <unknown>
#20 0x5556ddcfb2c6 <unknown>
#21 0x5556ddd0d036 <unknown>
#22 0x7f76d15a56ea start_thread

Problem exporting figure bsub_s5pseq2-ACC(THR)-codon_scaled. Reason: Message: tab crashed
  (Session info: chrome=139.0.7258.66)
Stacktrace:
#0 0x5556ddd0e05a <unknown>
#1 0x5556dd7ad8c3 <unknown>
#2 0x5556dd795a35 <unknown>
#3 0x5556dd7938ee <unknown>
#4 0x5556dd79423f <unknown>
#5 0x5556dd7a2c03 <unknown>
#6 0x5556dd7bbfce <unknown>
#7 0x5556dd7c27db <unknown>
#8 0x5556dd794980 <unknown>
#9 0x5556dd7bb7d5 <unknown>
#10 0x5556dd84b029 <unknown>
#11 0x5556dd8251b3 <unknown>
#12 0x5556dd7f159b <unknown>
#13 0x5556dd7f2971 <unknown>
#14 0x5556ddcd322b <unknown>
#15 0x5556ddcd6f79 <unknown>
#16 0x5556ddcba309 <unknown>
#17 0x5556ddcd7b28 <unknown>
#18 0x5556ddc9ebef <unknown>
#19 0x5556ddcfb0e8 <unknown>
#20 0x5556ddcfb2c6 <unknown>
#21 0x5556ddd0d036 <unknown>
#22 0x7f76d15a56ea start_thread

Problem exporting figure ACC(THR)-codon_scaled_overlay. Reason: Message: tab crashed
  (Session info: chrome=139.0.7258.66)
Stacktrace:
#0 0x5556ddd0e05a <unknown>
#1 0x5556dd7ad8c3 <unknown>
#2 0x5556dd795a35 <unknown>
#3 0x5556dd7938ee <unknown>
#4 0x5556dd79423f <unknown>
#5 0x5556dd7a2c03 <unknown>
#6 0x5556dd7bbfce <unknown>
#7 0x5556dd7c27db <unknown>
#8 0x5556dd794980 <unknown>
#9 0x5556dd7bb7d5 <unknown>
#10 0x5556dd84b029 <unknown>
#11 0x5556dd8251b3 <unknown>
#12 0x5556dd7f159b <unknown>
#13 0x5556dd7f2971 <unknown>
#14 0x5556ddcd322b <unknown>
#15 0x5556ddcd6f79 <unknown>
#16 0x5556ddcba309 <unknown>
#17 0x5556ddcd7b28 <unknown>
#18 0x5556ddc9ebef <unknown>
#19 0x5556ddcfb0e8 <unknown>
#20 0x5556ddcfb2c6 <unknown>
#21 0x5556ddd0d036 <unknown>
#22 0x7f76d15a56ea start_thread

Problem exporting figure ACC(THR)-codon_scaled_overlay. Reason: Message: tab crashed
  (Session info: chrome=139.0.7258.66)
Stacktrace:
#0 0x5556ddd0e05a <unknown>
#1 0x5556dd7ad8c3 <unknown>
#2 0x5556dd795a35 <unknown>
#3 0x5556dd7938ee <unknown>
#4 0x5556dd79423f <unknown>
#5 0x5556dd7a2c03 <unknown>
#6 0x5556dd7bbfce <unknown>
#7 0x5556dd7c27db <unknown>
#8 0x5556dd794980 <unknown>
#9 0x5556dd7bb7d5 <unknown>
#10 0x5556dd84b029 <unknown>
#11 0x5556dd8251b3 <unknown>
#12 0x5556dd7f159b <unknown>
#13 0x5556dd7f2971 <unknown>
#14 0x5556ddcd322b <unknown>
#15 0x5556ddcd6f79 <unknown>
#16 0x5556ddcba309 <unknown>
#17 0x5556ddcd7b28 <unknown>
#18 0x5556ddc9ebef <unknown>
#19 0x5556ddcfb0e8 <unknown>
#20 0x5556ddcfb2c6 <unknown>
#21 0x5556ddd0d036 <unknown>
#22 0x7f76d15a56ea start_thread

Problem exporting figure bsub_ht5pseq-ACA(THR)-codon_scaled. Reason: Message: tab crashed
  (Session info: chrome=139.0.7258.66)
Stacktrace:
#0 0x5556ddd0e05a <unknown>
#1 0x5556dd7ad8c3 <unknown>
#2 0x5556dd795a35 <unknown>
#3 0x5556dd7938ee <unknown>
#4 0x5556dd79423f <unknown>
#5 0x5556dd7a2c03 <unknown>
#6 0x5556dd7bbfce <unknown>
#7 0x5556dd7c27db <unknown>
#8 0x5556dd794980 <unknown>
#9 0x5556dd7bb7d5 <unknown>
#10 0x5556dd84b029 <unknown>
#11 0x5556dd8251b3 <unknown>
#12 0x5556dd7f159b <unknown>
#13 0x5556dd7f2971 <unknown>
#14 0x5556ddcd322b <unknown>
#15 0x5556ddcd6f79 <unknown>
#16 0x5556ddcba309 <unknown>
#17 0x5556ddcd7b28 <unknown>
#18 0x5556ddc9ebef <unknown>
#19 0x5556ddcfb0e8 <unknown>
#20 0x5556ddcfb2c6 <unknown>
#21 0x5556ddd0d036 <unknown>
#22 0x7f76d15a56ea start_thread

Problem exporting figure bsub_ht5pseq-ACA(THR)-codon_scaled. Reason: Message: tab crashed
  (Session info: chrome=139.0.7258.66)
Stacktrace:
#0 0x5556ddd0e05a <unknown>
#1 0x5556dd7ad8c3 <unknown>
#2 0x5556dd795a35 <unknown>
#3 0x5556dd7938ee <unknown>
#4 0x5556dd79423f <unknown>
#5 0x5556dd7a2c03 <unknown>
#6 0x5556dd7bbfce <unknown>
#7 0x5556dd7c27db <unknown>
#8 0x5556dd794980 <unknown>
#9 0x5556dd7bb7d5 <unknown>
#10 0x5556dd84b029 <unknown>
#11 0x5556dd8251b3 <unknown>
#12 0x5556dd7f159b <unknown>
#13 0x5556dd7f2971 <unknown>
#14 0x5556ddcd322b <unknown>
#15 0x5556ddcd6f79 <unknown>
#16 0x5556ddcba309 <unknown>
#17 0x5556ddcd7b28 <unknown>
#18 0x5556ddc9ebef <unknown>
#19 0x5556ddcfb0e8 <unknown>
#20 0x5556ddcfb2c6 <unknown>
#21 0x5556ddd0d036 <unknown>
#22 0x7f76d15a56ea start_thread

Problem exporting figure bsub_s5pseq1-ACA(THR)-codon_scaled. Reason: Message: tab crashed
  (Session info: chrome=139.0.7258.66)
Stacktrace:
#0 0x5556ddd0e05a <unknown>
#1 0x5556dd7ad8c3 <unknown>
#2 0x5556dd795a35 <unknown>
#3 0x5556dd7938ee <unknown>
#4 0x5556dd79423f <unknown>
#5 0x5556dd7a2c03 <unknown>
#6 0x5556dd7bbfce <unknown>
#7 0x5556dd7c27db <unknown>
#8 0x5556dd794980 <unknown>
#9 0x5556dd7bb7d5 <unknown>
#10 0x5556dd84b029 <unknown>
#11 0x5556dd8251b3 <unknown>
#12 0x5556dd7f159b <unknown>
#13 0x5556dd7f2971 <unknown>
#14 0x5556ddcd322b <unknown>
#15 0x5556ddcd6f79 <unknown>
#16 0x5556ddcba309 <unknown>
#17 0x5556ddcd7b28 <unknown>
#18 0x5556ddc9ebef <unknown>
#19 0x5556ddcfb0e8 <unknown>
#20 0x5556ddcfb2c6 <unknown>
#21 0x5556ddd0d036 <unknown>
#22 0x7f76d15a56ea start_thread

Problem exporting figure bsub_s5pseq1-ACA(THR)-codon_scaled. Reason: Message: tab crashed
  (Session info: chrome=139.0.7258.66)
Stacktrace:
#0 0x5556ddd0e05a <unknown>
#1 0x5556dd7ad8c3 <unknown>
#2 0x5556dd795a35 <unknown>
#3 0x5556dd7938ee <unknown>
#4 0x5556dd79423f <unknown>
#5 0x5556dd7a2c03 <unknown>
#6 0x5556dd7bbfce <unknown>
#7 0x5556dd7c27db <unknown>
#8 0x5556dd794980 <unknown>
#9 0x5556dd7bb7d5 <unknown>
#10 0x5556dd84b029 <unknown>
#11 0x5556dd8251b3 <unknown>
#12 0x5556dd7f159b <unknown>
#13 0x5556dd7f2971 <unknown>
#14 0x5556ddcd322b <unknown>
#15 0x5556ddcd6f79 <unknown>
#16 0x5556ddcba309 <unknown>
#17 0x5556ddcd7b28 <unknown>
#18 0x5556ddc9ebef <unknown>
#19 0x5556ddcfb0e8 <unknown>
#20 0x5556ddcfb2c6 <unknown>
#21 0x5556ddd0d036 <unknown>
#22 0x7f76d15a56ea start_thread

Problem exporting figure bsub_s5pseq2-ACA(THR)-codon_scaled. Reason: Message: tab crashed
  (Session info: chrome=139.0.7258.66)
Stacktrace:
#0 0x5556ddd0e05a <unknown>
#1 0x5556dd7ad8c3 <unknown>
#2 0x5556dd795a35 <unknown>
#3 0x5556dd7938ee <unknown>
#4 0x5556dd79423f <unknown>
#5 0x5556dd7a2c03 <unknown>
#6 0x5556dd7bbfce <unknown>
#7 0x5556dd7c27db <unknown>
#8 0x5556dd794980 <unknown>
#9 0x5556dd7bb7d5 <unknown>
#10 0x5556dd84b029 <unknown>
#11 0x5556dd8251b3 <unknown>
#12 0x5556dd7f159b <unknown>
#13 0x5556dd7f2971 <unknown>
#14 0x5556ddcd322b <unknown>
#15 0x5556ddcd6f79 <unknown>
#16 0x5556ddcba309 <unknown>
#17 0x5556ddcd7b28 <unknown>
#18 0x5556ddc9ebef <unknown>
#19 0x5556ddcfb0e8 <unknown>
#20 0x5556ddcfb2c6 <unknown>
#21 0x5556ddd0d036 <unknown>
#22 0x7f76d15a56ea start_thread

Problem exporting figure bsub_s5pseq2-ACA(THR)-codon_scaled. Reason: Message: tab crashed
  (Session info: chrome=139.0.7258.66)
Stacktrace:
#0 0x5556ddd0e05a <unknown>
#1 0x5556dd7ad8c3 <unknown>
#2 0x5556dd795a35 <unknown>
#3 0x5556dd7938ee <unknown>
#4 0x5556dd79423f <unknown>
#5 0x5556dd7a2c03 <unknown>
#6 0x5556dd7bbfce <unknown>
#7 0x5556dd7c27db <unknown>
#8 0x5556dd794980 <unknown>
#9 0x5556dd7bb7d5 <unknown>
#10 0x5556dd84b029 <unknown>
#11 0x5556dd8251b3 <unknown>
#12 0x5556dd7f159b <unknown>
#13 0x5556dd7f2971 <unknown>
#14 0x5556ddcd322b <unknown>
#15 0x5556ddcd6f79 <unknown>
#16 0x5556ddcba309 <unknown>
#17 0x5556ddcd7b28 <unknown>
#18 0x5556ddc9ebef <unknown>
#19 0x5556ddcfb0e8 <unknown>
#20 0x5556ddcfb2c6 <unknown>
#21 0x5556ddd0d036 <unknown>
#22 0x7f76d15a56ea start_thread

Problem exporting figure ACA(THR)-codon_scaled_overlay. Reason: Message: tab crashed
  (Session info: chrome=139.0.7258.66)
Stacktrace:
#0 0x5556ddd0e05a <unknown>
#1 0x5556dd7ad8c3 <unknown>
#2 0x5556dd795a35 <unknown>
#3 0x5556dd7938ee <unknown>
#4 0x5556dd79423f <unknown>
#5 0x5556dd7a2c03 <unknown>
#6 0x5556dd7bbfce <unknown>
#7 0x5556dd7c27db <unknown>
#8 0x5556dd794980 <unknown>
#9 0x5556dd7bb7d5 <unknown>
#10 0x5556dd84b029 <unknown>
#11 0x5556dd8251b3 <unknown>
#12 0x5556dd7f159b <unknown>
#13 0x5556dd7f2971 <unknown>
#14 0x5556ddcd322b <unknown>
#15 0x5556ddcd6f79 <unknown>
#16 0x5556ddcba309 <unknown>
#17 0x5556ddcd7b28 <unknown>
#18 0x5556ddc9ebef <unknown>
#19 0x5556ddcfb0e8 <unknown>
#20 0x5556ddcfb2c6 <unknown>
#21 0x5556ddd0d036 <unknown>
#22 0x7f76d15a56ea start_thread

Problem exporting figure ACA(THR)-codon_scaled_overlay. Reason: Message: tab crashed
  (Session info: chrome=139.0.7258.66)
Stacktrace:
#0 0x5556ddd0e05a <unknown>
#1 0x5556dd7ad8c3 <unknown>
#2 0x5556dd795a35 <unknown>
#3 0x5556dd7938ee <unknown>
#4 0x5556dd79423f <unknown>
#5 0x5556dd7a2c03 <unknown>
#6 0x5556dd7bbfce <unknown>
#7 0x5556dd7c27db <unknown>
#8 0x5556dd794980 <unknown>
#9 0x5556dd7bb7d5 <unknown>
#10 0x5556dd84b029 <unknown>
#11 0x5556dd8251b3 <unknown>
#12 0x5556dd7f159b <unknown>
#13 0x5556dd7f2971 <unknown>
#14 0x5556ddcd322b <unknown>
#15 0x5556ddcd6f79 <unknown>
#16 0x5556ddcba309 <unknown>
#17 0x5556ddcd7b28 <unknown>
#18 0x5556ddc9ebef <unknown>
#19 0x5556ddcfb0e8 <unknown>
#20 0x5556ddcfb2c6 <unknown>
#21 0x5556ddd0d036 <unknown>
#22 0x7f76d15a56ea start_thread

Problem exporting figure bsub_ht5pseq-ACG(THR)-codon_scaled. Reason: Message: tab crashed
  (Session info: chrome=139.0.7258.66)
Stacktrace:
#0 0x5556ddd0e05a <unknown>
#1 0x5556dd7ad8c3 <unknown>
#2 0x5556dd795a35 <unknown>
#3 0x5556dd7938ee <unknown>
#4 0x5556dd79423f <unknown>
#5 0x5556dd7a2c03 <unknown>
#6 0x5556dd7bbfce <unknown>
#7 0x5556dd7c27db <unknown>
#8 0x5556dd794980 <unknown>
#9 0x5556dd7bb7d5 <unknown>
#10 0x5556dd84b029 <unknown>
#11 0x5556dd8251b3 <unknown>
#12 0x5556dd7f159b <unknown>
#13 0x5556dd7f2971 <unknown>
#14 0x5556ddcd322b <unknown>
#15 0x5556ddcd6f79 <unknown>
#16 0x5556ddcba309 <unknown>
#17 0x5556ddcd7b28 <unknown>
#18 0x5556ddc9ebef <unknown>
#19 0x5556ddcfb0e8 <unknown>
#20 0x5556ddcfb2c6 <unknown>
#21 0x5556ddd0d036 <unknown>
#22 0x7f76d15a56ea start_thread

Problem exporting figure bsub_ht5pseq-ACG(THR)-codon_scaled. Reason: Message: tab crashed
  (Session info: chrome=139.0.7258.66)
Stacktrace:
#0 0x5556ddd0e05a <unknown>
#1 0x5556dd7ad8c3 <unknown>
#2 0x5556dd795a35 <unknown>
#3 0x5556dd7938ee <unknown>
#4 0x5556dd79423f <unknown>
#5 0x5556dd7a2c03 <unknown>
#6 0x5556dd7bbfce <unknown>
#7 0x5556dd7c27db <unknown>
#8 0x5556dd794980 <unknown>
#9 0x5556dd7bb7d5 <unknown>
#10 0x5556dd84b029 <unknown>
#11 0x5556dd8251b3 <unknown>
#12 0x5556dd7f159b <unknown>
#13 0x5556dd7f2971 <unknown>
#14 0x5556ddcd322b <unknown>
#15 0x5556ddcd6f79 <unknown>
#16 0x5556ddcba309 <unknown>
#17 0x5556ddcd7b28 <unknown>
#18 0x5556ddc9ebef <unknown>
#19 0x5556ddcfb0e8 <unknown>
#20 0x5556ddcfb2c6 <unknown>
#21 0x5556ddd0d036 <unknown>
#22 0x7f76d15a56ea start_thread

Problem exporting figure bsub_s5pseq1-ACG(THR)-codon_scaled. Reason: Message: tab crashed
  (Session info: chrome=139.0.7258.66)
Stacktrace:
#0 0x5556ddd0e05a <unknown>
#1 0x5556dd7ad8c3 <unknown>
#2 0x5556dd795a35 <unknown>
#3 0x5556dd7938ee <unknown>
#4 0x5556dd79423f <unknown>
#5 0x5556dd7a2c03 <unknown>
#6 0x5556dd7bbfce <unknown>
#7 0x5556dd7c27db <unknown>
#8 0x5556dd794980 <unknown>
#9 0x5556dd7bb7d5 <unknown>
#10 0x5556dd84b029 <unknown>
#11 0x5556dd8251b3 <unknown>
#12 0x5556dd7f159b <unknown>
#13 0x5556dd7f2971 <unknown>
#14 0x5556ddcd322b <unknown>
#15 0x5556ddcd6f79 <unknown>
#16 0x5556ddcba309 <unknown>
#17 0x5556ddcd7b28 <unknown>
#18 0x5556ddc9ebef <unknown>
#19 0x5556ddcfb0e8 <unknown>
#20 0x5556ddcfb2c6 <unknown>
#21 0x5556ddd0d036 <unknown>
#22 0x7f76d15a56ea start_thread

Problem exporting figure bsub_s5pseq1-ACG(THR)-codon_scaled. Reason: Message: tab crashed
  (Session info: chrome=139.0.7258.66)
Stacktrace:
#0 0x5556ddd0e05a <unknown>
#1 0x5556dd7ad8c3 <unknown>
#2 0x5556dd795a35 <unknown>
#3 0x5556dd7938ee <unknown>
#4 0x5556dd79423f <unknown>
#5 0x5556dd7a2c03 <unknown>
#6 0x5556dd7bbfce <unknown>
#7 0x5556dd7c27db <unknown>
#8 0x5556dd794980 <unknown>
#9 0x5556dd7bb7d5 <unknown>
#10 0x5556dd84b029 <unknown>
#11 0x5556dd8251b3 <unknown>
#12 0x5556dd7f159b <unknown>
#13 0x5556dd7f2971 <unknown>
#14 0x5556ddcd322b <unknown>
#15 0x5556ddcd6f79 <unknown>
#16 0x5556ddcba309 <unknown>
#17 0x5556ddcd7b28 <unknown>
#18 0x5556ddc9ebef <unknown>
#19 0x5556ddcfb0e8 <unknown>
#20 0x5556ddcfb2c6 <unknown>
#21 0x5556ddd0d036 <unknown>
#22 0x7f76d15a56ea start_thread

Problem exporting figure bsub_s5pseq2-ACG(THR)-codon_scaled. Reason: Message: tab crashed
  (Session info: chrome=139.0.7258.66)
Stacktrace:
#0 0x5556ddd0e05a <unknown>
#1 0x5556dd7ad8c3 <unknown>
#2 0x5556dd795a35 <unknown>
#3 0x5556dd7938ee <unknown>
#4 0x5556dd79423f <unknown>
#5 0x5556dd7a2c03 <unknown>
#6 0x5556dd7bbfce <unknown>
#7 0x5556dd7c27db <unknown>
#8 0x5556dd794980 <unknown>
#9 0x5556dd7bb7d5 <unknown>
#10 0x5556dd84b029 <unknown>
#11 0x5556dd8251b3 <unknown>
#12 0x5556dd7f159b <unknown>
#13 0x5556dd7f2971 <unknown>
#14 0x5556ddcd322b <unknown>
#15 0x5556ddcd6f79 <unknown>
#16 0x5556ddcba309 <unknown>
#17 0x5556ddcd7b28 <unknown>
#18 0x5556ddc9ebef <unknown>
#19 0x5556ddcfb0e8 <unknown>
#20 0x5556ddcfb2c6 <unknown>
#21 0x5556ddd0d036 <unknown>
#22 0x7f76d15a56ea start_thread

Problem exporting figure bsub_s5pseq2-ACG(THR)-codon_scaled. Reason: Message: tab crashed
  (Session info: chrome=139.0.7258.66)
Stacktrace:
#0 0x5556ddd0e05a <unknown>
#1 0x5556dd7ad8c3 <unknown>
#2 0x5556dd795a35 <unknown>
#3 0x5556dd7938ee <unknown>
#4 0x5556dd79423f <unknown>
#5 0x5556dd7a2c03 <unknown>
#6 0x5556dd7bbfce <unknown>
#7 0x5556dd7c27db <unknown>
#8 0x5556dd794980 <unknown>
#9 0x5556dd7bb7d5 <unknown>
#10 0x5556dd84b029 <unknown>
#11 0x5556dd8251b3 <unknown>
#12 0x5556dd7f159b <unknown>
#13 0x5556dd7f2971 <unknown>
#14 0x5556ddcd322b <unknown>
#15 0x5556ddcd6f79 <unknown>
#16 0x5556ddcba309 <unknown>
#17 0x5556ddcd7b28 <unknown>
#18 0x5556ddc9ebef <unknown>
#19 0x5556ddcfb0e8 <unknown>
#20 0x5556ddcfb2c6 <unknown>
#21 0x5556ddd0d036 <unknown>
#22 0x7f76d15a56ea start_thread

Problem exporting figure ACG(THR)-codon_scaled_overlay. Reason: Message: tab crashed
  (Session info: chrome=139.0.7258.66)
Stacktrace:
#0 0x5556ddd0e05a <unknown>
#1 0x5556dd7ad8c3 <unknown>
#2 0x5556dd795a35 <unknown>
#3 0x5556dd7938ee <unknown>
#4 0x5556dd79423f <unknown>
#5 0x5556dd7a2c03 <unknown>
#6 0x5556dd7bbfce <unknown>
#7 0x5556dd7c27db <unknown>
#8 0x5556dd794980 <unknown>
#9 0x5556dd7bb7d5 <unknown>
#10 0x5556dd84b029 <unknown>
#11 0x5556dd8251b3 <unknown>
#12 0x5556dd7f159b <unknown>
#13 0x5556dd7f2971 <unknown>
#14 0x5556ddcd322b <unknown>
#15 0x5556ddcd6f79 <unknown>
#16 0x5556ddcba309 <unknown>
#17 0x5556ddcd7b28 <unknown>
#18 0x5556ddc9ebef <unknown>
#19 0x5556ddcfb0e8 <unknown>
#20 0x5556ddcfb2c6 <unknown>
#21 0x5556ddd0d036 <unknown>
#22 0x7f76d15a56ea start_thread

Problem exporting figure ACG(THR)-codon_scaled_overlay. Reason: Message: tab crashed
  (Session info: chrome=139.0.7258.66)
Stacktrace:
#0 0x5556ddd0e05a <unknown>
#1 0x5556dd7ad8c3 <unknown>
#2 0x5556dd795a35 <unknown>
#3 0x5556dd7938ee <unknown>
#4 0x5556dd79423f <unknown>
#5 0x5556dd7a2c03 <unknown>
#6 0x5556dd7bbfce <unknown>
#7 0x5556dd7c27db <unknown>
#8 0x5556dd794980 <unknown>
#9 0x5556dd7bb7d5 <unknown>
#10 0x5556dd84b029 <unknown>
#11 0x5556dd8251b3 <unknown>
#12 0x5556dd7f159b <unknown>
#13 0x5556dd7f2971 <unknown>
#14 0x5556ddcd322b <unknown>
#15 0x5556ddcd6f79 <unknown>
#16 0x5556ddcba309 <unknown>
#17 0x5556ddcd7b28 <unknown>
#18 0x5556ddc9ebef <unknown>
#19 0x5556ddcfb0e8 <unknown>
#20 0x5556ddcfb2c6 <unknown>
#21 0x5556ddd0d036 <unknown>
#22 0x7f76d15a56ea start_thread

Problem exporting figure bsub_ht5pseq-TGG(TRP)-codon_scaled. Reason: Message: tab crashed
  (Session info: chrome=139.0.7258.66)
Stacktrace:
#0 0x5556ddd0e05a <unknown>
#1 0x5556dd7ad8c3 <unknown>
#2 0x5556dd795a35 <unknown>
#3 0x5556dd7938ee <unknown>
#4 0x5556dd79423f <unknown>
#5 0x5556dd7a2c03 <unknown>
#6 0x5556dd7bbfce <unknown>
#7 0x5556dd7c27db <unknown>
#8 0x5556dd794980 <unknown>
#9 0x5556dd7bb7d5 <unknown>
#10 0x5556dd84b029 <unknown>
#11 0x5556dd8251b3 <unknown>
#12 0x5556dd7f159b <unknown>
#13 0x5556dd7f2971 <unknown>
#14 0x5556ddcd322b <unknown>
#15 0x5556ddcd6f79 <unknown>
#16 0x5556ddcba309 <unknown>
#17 0x5556ddcd7b28 <unknown>
#18 0x5556ddc9ebef <unknown>
#19 0x5556ddcfb0e8 <unknown>
#20 0x5556ddcfb2c6 <unknown>
#21 0x5556ddd0d036 <unknown>
#22 0x7f76d15a56ea start_thread

Problem exporting figure bsub_ht5pseq-TGG(TRP)-codon_scaled. Reason: Message: tab crashed
  (Session info: chrome=139.0.7258.66)
Stacktrace:
#0 0x5556ddd0e05a <unknown>
#1 0x5556dd7ad8c3 <unknown>
#2 0x5556dd795a35 <unknown>
#3 0x5556dd7938ee <unknown>
#4 0x5556dd79423f <unknown>
#5 0x5556dd7a2c03 <unknown>
#6 0x5556dd7bbfce <unknown>
#7 0x5556dd7c27db <unknown>
#8 0x5556dd794980 <unknown>
#9 0x5556dd7bb7d5 <unknown>
#10 0x5556dd84b029 <unknown>
#11 0x5556dd8251b3 <unknown>
#12 0x5556dd7f159b <unknown>
#13 0x5556dd7f2971 <unknown>
#14 0x5556ddcd322b <unknown>
#15 0x5556ddcd6f79 <unknown>
#16 0x5556ddcba309 <unknown>
#17 0x5556ddcd7b28 <unknown>
#18 0x5556ddc9ebef <unknown>
#19 0x5556ddcfb0e8 <unknown>
#20 0x5556ddcfb2c6 <unknown>
#21 0x5556ddd0d036 <unknown>
#22 0x7f76d15a56ea start_thread

Problem exporting figure bsub_s5pseq1-TGG(TRP)-codon_scaled. Reason: Message: tab crashed
  (Session info: chrome=139.0.7258.66)
Stacktrace:
#0 0x5556ddd0e05a <unknown>
#1 0x5556dd7ad8c3 <unknown>
#2 0x5556dd795a35 <unknown>
#3 0x5556dd7938ee <unknown>
#4 0x5556dd79423f <unknown>
#5 0x5556dd7a2c03 <unknown>
#6 0x5556dd7bbfce <unknown>
#7 0x5556dd7c27db <unknown>
#8 0x5556dd794980 <unknown>
#9 0x5556dd7bb7d5 <unknown>
#10 0x5556dd84b029 <unknown>
#11 0x5556dd8251b3 <unknown>
#12 0x5556dd7f159b <unknown>
#13 0x5556dd7f2971 <unknown>
#14 0x5556ddcd322b <unknown>
#15 0x5556ddcd6f79 <unknown>
#16 0x5556ddcba309 <unknown>
#17 0x5556ddcd7b28 <unknown>
#18 0x5556ddc9ebef <unknown>
#19 0x5556ddcfb0e8 <unknown>
#20 0x5556ddcfb2c6 <unknown>
#21 0x5556ddd0d036 <unknown>
#22 0x7f76d15a56ea start_thread

Problem exporting figure bsub_s5pseq1-TGG(TRP)-codon_scaled. Reason: Message: tab crashed
  (Session info: chrome=139.0.7258.66)
Stacktrace:
#0 0x5556ddd0e05a <unknown>
#1 0x5556dd7ad8c3 <unknown>
#2 0x5556dd795a35 <unknown>
#3 0x5556dd7938ee <unknown>
#4 0x5556dd79423f <unknown>
#5 0x5556dd7a2c03 <unknown>
#6 0x5556dd7bbfce <unknown>
#7 0x5556dd7c27db <unknown>
#8 0x5556dd794980 <unknown>
#9 0x5556dd7bb7d5 <unknown>
#10 0x5556dd84b029 <unknown>
#11 0x5556dd8251b3 <unknown>
#12 0x5556dd7f159b <unknown>
#13 0x5556dd7f2971 <unknown>
#14 0x5556ddcd322b <unknown>
#15 0x5556ddcd6f79 <unknown>
#16 0x5556ddcba309 <unknown>
#17 0x5556ddcd7b28 <unknown>
#18 0x5556ddc9ebef <unknown>
#19 0x5556ddcfb0e8 <unknown>
#20 0x5556ddcfb2c6 <unknown>
#21 0x5556ddd0d036 <unknown>
#22 0x7f76d15a56ea start_thread

Problem exporting figure bsub_s5pseq2-TGG(TRP)-codon_scaled. Reason: Message: tab crashed
  (Session info: chrome=139.0.7258.66)
Stacktrace:
#0 0x5556ddd0e05a <unknown>
#1 0x5556dd7ad8c3 <unknown>
#2 0x5556dd795a35 <unknown>
#3 0x5556dd7938ee <unknown>
#4 0x5556dd79423f <unknown>
#5 0x5556dd7a2c03 <unknown>
#6 0x5556dd7bbfce <unknown>
#7 0x5556dd7c27db <unknown>
#8 0x5556dd794980 <unknown>
#9 0x5556dd7bb7d5 <unknown>
#10 0x5556dd84b029 <unknown>
#11 0x5556dd8251b3 <unknown>
#12 0x5556dd7f159b <unknown>
#13 0x5556dd7f2971 <unknown>
#14 0x5556ddcd322b <unknown>
#15 0x5556ddcd6f79 <unknown>
#16 0x5556ddcba309 <unknown>
#17 0x5556ddcd7b28 <unknown>
#18 0x5556ddc9ebef <unknown>
#19 0x5556ddcfb0e8 <unknown>
#20 0x5556ddcfb2c6 <unknown>
#21 0x5556ddd0d036 <unknown>
#22 0x7f76d15a56ea start_thread

Problem exporting figure bsub_s5pseq2-TGG(TRP)-codon_scaled. Reason: Message: tab crashed
  (Session info: chrome=139.0.7258.66)
Stacktrace:
#0 0x5556ddd0e05a <unknown>
#1 0x5556dd7ad8c3 <unknown>
#2 0x5556dd795a35 <unknown>
#3 0x5556dd7938ee <unknown>
#4 0x5556dd79423f <unknown>
#5 0x5556dd7a2c03 <unknown>
#6 0x5556dd7bbfce <unknown>
#7 0x5556dd7c27db <unknown>
#8 0x5556dd794980 <unknown>
#9 0x5556dd7bb7d5 <unknown>
#10 0x5556dd84b029 <unknown>
#11 0x5556dd8251b3 <unknown>
#12 0x5556dd7f159b <unknown>
#13 0x5556dd7f2971 <unknown>
#14 0x5556ddcd322b <unknown>
#15 0x5556ddcd6f79 <unknown>
#16 0x5556ddcba309 <unknown>
#17 0x5556ddcd7b28 <unknown>
#18 0x5556ddc9ebef <unknown>
#19 0x5556ddcfb0e8 <unknown>
#20 0x5556ddcfb2c6 <unknown>
#21 0x5556ddd0d036 <unknown>
#22 0x7f76d15a56ea start_thread

Problem exporting figure TGG(TRP)-codon_scaled_overlay. Reason: Message: tab crashed
  (Session info: chrome=139.0.7258.66)
Stacktrace:
#0 0x5556ddd0e05a <unknown>
#1 0x5556dd7ad8c3 <unknown>
#2 0x5556dd795a35 <unknown>
#3 0x5556dd7938ee <unknown>
#4 0x5556dd79423f <unknown>
#5 0x5556dd7a2c03 <unknown>
#6 0x5556dd7bbfce <unknown>
#7 0x5556dd7c27db <unknown>
#8 0x5556dd794980 <unknown>
#9 0x5556dd7bb7d5 <unknown>
#10 0x5556dd84b029 <unknown>
#11 0x5556dd8251b3 <unknown>
#12 0x5556dd7f159b <unknown>
#13 0x5556dd7f2971 <unknown>
#14 0x5556ddcd322b <unknown>
#15 0x5556ddcd6f79 <unknown>
#16 0x5556ddcba309 <unknown>
#17 0x5556ddcd7b28 <unknown>
#18 0x5556ddc9ebef <unknown>
#19 0x5556ddcfb0e8 <unknown>
#20 0x5556ddcfb2c6 <unknown>
#21 0x5556ddd0d036 <unknown>
#22 0x7f76d15a56ea start_thread

Problem exporting figure TGG(TRP)-codon_scaled_overlay. Reason: Message: tab crashed
  (Session info: chrome=139.0.7258.66)
Stacktrace:
#0 0x5556ddd0e05a <unknown>
#1 0x5556dd7ad8c3 <unknown>
#2 0x5556dd795a35 <unknown>
#3 0x5556dd7938ee <unknown>
#4 0x5556dd79423f <unknown>
#5 0x5556dd7a2c03 <unknown>
#6 0x5556dd7bbfce <unknown>
#7 0x5556dd7c27db <unknown>
#8 0x5556dd794980 <unknown>
#9 0x5556dd7bb7d5 <unknown>
#10 0x5556dd84b029 <unknown>
#11 0x5556dd8251b3 <unknown>
#12 0x5556dd7f159b <unknown>
#13 0x5556dd7f2971 <unknown>
#14 0x5556ddcd322b <unknown>
#15 0x5556ddcd6f79 <unknown>
#16 0x5556ddcba309 <unknown>
#17 0x5556ddcd7b28 <unknown>
#18 0x5556ddc9ebef <unknown>
#19 0x5556ddcfb0e8 <unknown>
#20 0x5556ddcfb2c6 <unknown>
#21 0x5556ddd0d036 <unknown>
#22 0x7f76d15a56ea start_thread

Problem exporting figure bsub_ht5pseq-TAT(TYR)-codon_scaled. Reason: Message: tab crashed
  (Session info: chrome=139.0.7258.66)
Stacktrace:
#0 0x5556ddd0e05a <unknown>
#1 0x5556dd7ad8c3 <unknown>
#2 0x5556dd795a35 <unknown>
#3 0x5556dd7938ee <unknown>
#4 0x5556dd79423f <unknown>
#5 0x5556dd7a2c03 <unknown>
#6 0x5556dd7bbfce <unknown>
#7 0x5556dd7c27db <unknown>
#8 0x5556dd794980 <unknown>
#9 0x5556dd7bb7d5 <unknown>
#10 0x5556dd84b029 <unknown>
#11 0x5556dd8251b3 <unknown>
#12 0x5556dd7f159b <unknown>
#13 0x5556dd7f2971 <unknown>
#14 0x5556ddcd322b <unknown>
#15 0x5556ddcd6f79 <unknown>
#16 0x5556ddcba309 <unknown>
#17 0x5556ddcd7b28 <unknown>
#18 0x5556ddc9ebef <unknown>
#19 0x5556ddcfb0e8 <unknown>
#20 0x5556ddcfb2c6 <unknown>
#21 0x5556ddd0d036 <unknown>
#22 0x7f76d15a56ea start_thread

Problem exporting figure bsub_ht5pseq-TAT(TYR)-codon_scaled. Reason: Message: tab crashed
  (Session info: chrome=139.0.7258.66)
Stacktrace:
#0 0x5556ddd0e05a <unknown>
#1 0x5556dd7ad8c3 <unknown>
#2 0x5556dd795a35 <unknown>
#3 0x5556dd7938ee <unknown>
#4 0x5556dd79423f <unknown>
#5 0x5556dd7a2c03 <unknown>
#6 0x5556dd7bbfce <unknown>
#7 0x5556dd7c27db <unknown>
#8 0x5556dd794980 <unknown>
#9 0x5556dd7bb7d5 <unknown>
#10 0x5556dd84b029 <unknown>
#11 0x5556dd8251b3 <unknown>
#12 0x5556dd7f159b <unknown>
#13 0x5556dd7f2971 <unknown>
#14 0x5556ddcd322b <unknown>
#15 0x5556ddcd6f79 <unknown>
#16 0x5556ddcba309 <unknown>
#17 0x5556ddcd7b28 <unknown>
#18 0x5556ddc9ebef <unknown>
#19 0x5556ddcfb0e8 <unknown>
#20 0x5556ddcfb2c6 <unknown>
#21 0x5556ddd0d036 <unknown>
#22 0x7f76d15a56ea start_thread

Problem exporting figure bsub_s5pseq1-TAT(TYR)-codon_scaled. Reason: Message: tab crashed
  (Session info: chrome=139.0.7258.66)
Stacktrace:
#0 0x5556ddd0e05a <unknown>
#1 0x5556dd7ad8c3 <unknown>
#2 0x5556dd795a35 <unknown>
#3 0x5556dd7938ee <unknown>
#4 0x5556dd79423f <unknown>
#5 0x5556dd7a2c03 <unknown>
#6 0x5556dd7bbfce <unknown>
#7 0x5556dd7c27db <unknown>
#8 0x5556dd794980 <unknown>
#9 0x5556dd7bb7d5 <unknown>
#10 0x5556dd84b029 <unknown>
#11 0x5556dd8251b3 <unknown>
#12 0x5556dd7f159b <unknown>
#13 0x5556dd7f2971 <unknown>
#14 0x5556ddcd322b <unknown>
#15 0x5556ddcd6f79 <unknown>
#16 0x5556ddcba309 <unknown>
#17 0x5556ddcd7b28 <unknown>
#18 0x5556ddc9ebef <unknown>
#19 0x5556ddcfb0e8 <unknown>
#20 0x5556ddcfb2c6 <unknown>
#21 0x5556ddd0d036 <unknown>
#22 0x7f76d15a56ea start_thread

Problem exporting figure bsub_s5pseq1-TAT(TYR)-codon_scaled. Reason: Message: tab crashed
  (Session info: chrome=139.0.7258.66)
Stacktrace:
#0 0x5556ddd0e05a <unknown>
#1 0x5556dd7ad8c3 <unknown>
#2 0x5556dd795a35 <unknown>
#3 0x5556dd7938ee <unknown>
#4 0x5556dd79423f <unknown>
#5 0x5556dd7a2c03 <unknown>
#6 0x5556dd7bbfce <unknown>
#7 0x5556dd7c27db <unknown>
#8 0x5556dd794980 <unknown>
#9 0x5556dd7bb7d5 <unknown>
#10 0x5556dd84b029 <unknown>
#11 0x5556dd8251b3 <unknown>
#12 0x5556dd7f159b <unknown>
#13 0x5556dd7f2971 <unknown>
#14 0x5556ddcd322b <unknown>
#15 0x5556ddcd6f79 <unknown>
#16 0x5556ddcba309 <unknown>
#17 0x5556ddcd7b28 <unknown>
#18 0x5556ddc9ebef <unknown>
#19 0x5556ddcfb0e8 <unknown>
#20 0x5556ddcfb2c6 <unknown>
#21 0x5556ddd0d036 <unknown>
#22 0x7f76d15a56ea start_thread

Problem exporting figure bsub_s5pseq2-TAT(TYR)-codon_scaled. Reason: Message: tab crashed
  (Session info: chrome=139.0.7258.66)
Stacktrace:
#0 0x5556ddd0e05a <unknown>
#1 0x5556dd7ad8c3 <unknown>
#2 0x5556dd795a35 <unknown>
#3 0x5556dd7938ee <unknown>
#4 0x5556dd79423f <unknown>
#5 0x5556dd7a2c03 <unknown>
#6 0x5556dd7bbfce <unknown>
#7 0x5556dd7c27db <unknown>
#8 0x5556dd794980 <unknown>
#9 0x5556dd7bb7d5 <unknown>
#10 0x5556dd84b029 <unknown>
#11 0x5556dd8251b3 <unknown>
#12 0x5556dd7f159b <unknown>
#13 0x5556dd7f2971 <unknown>
#14 0x5556ddcd322b <unknown>
#15 0x5556ddcd6f79 <unknown>
#16 0x5556ddcba309 <unknown>
#17 0x5556ddcd7b28 <unknown>
#18 0x5556ddc9ebef <unknown>
#19 0x5556ddcfb0e8 <unknown>
#20 0x5556ddcfb2c6 <unknown>
#21 0x5556ddd0d036 <unknown>
#22 0x7f76d15a56ea start_thread

Problem exporting figure bsub_s5pseq2-TAT(TYR)-codon_scaled. Reason: Message: tab crashed
  (Session info: chrome=139.0.7258.66)
Stacktrace:
#0 0x5556ddd0e05a <unknown>
#1 0x5556dd7ad8c3 <unknown>
#2 0x5556dd795a35 <unknown>
#3 0x5556dd7938ee <unknown>
#4 0x5556dd79423f <unknown>
#5 0x5556dd7a2c03 <unknown>
#6 0x5556dd7bbfce <unknown>
#7 0x5556dd7c27db <unknown>
#8 0x5556dd794980 <unknown>
#9 0x5556dd7bb7d5 <unknown>
#10 0x5556dd84b029 <unknown>
#11 0x5556dd8251b3 <unknown>
#12 0x5556dd7f159b <unknown>
#13 0x5556dd7f2971 <unknown>
#14 0x5556ddcd322b <unknown>
#15 0x5556ddcd6f79 <unknown>
#16 0x5556ddcba309 <unknown>
#17 0x5556ddcd7b28 <unknown>
#18 0x5556ddc9ebef <unknown>
#19 0x5556ddcfb0e8 <unknown>
#20 0x5556ddcfb2c6 <unknown>
#21 0x5556ddd0d036 <unknown>
#22 0x7f76d15a56ea start_thread

Problem exporting figure TAT(TYR)-codon_scaled_overlay. Reason: Message: tab crashed
  (Session info: chrome=139.0.7258.66)
Stacktrace:
#0 0x5556ddd0e05a <unknown>
#1 0x5556dd7ad8c3 <unknown>
#2 0x5556dd795a35 <unknown>
#3 0x5556dd7938ee <unknown>
#4 0x5556dd79423f <unknown>
#5 0x5556dd7a2c03 <unknown>
#6 0x5556dd7bbfce <unknown>
#7 0x5556dd7c27db <unknown>
#8 0x5556dd794980 <unknown>
#9 0x5556dd7bb7d5 <unknown>
#10 0x5556dd84b029 <unknown>
#11 0x5556dd8251b3 <unknown>
#12 0x5556dd7f159b <unknown>
#13 0x5556dd7f2971 <unknown>
#14 0x5556ddcd322b <unknown>
#15 0x5556ddcd6f79 <unknown>
#16 0x5556ddcba309 <unknown>
#17 0x5556ddcd7b28 <unknown>
#18 0x5556ddc9ebef <unknown>
#19 0x5556ddcfb0e8 <unknown>
#20 0x5556ddcfb2c6 <unknown>
#21 0x5556ddd0d036 <unknown>
#22 0x7f76d15a56ea start_thread

Problem exporting figure TAT(TYR)-codon_scaled_overlay. Reason: Message: tab crashed
  (Session info: chrome=139.0.7258.66)
Stacktrace:
#0 0x5556ddd0e05a <unknown>
#1 0x5556dd7ad8c3 <unknown>
#2 0x5556dd795a35 <unknown>
#3 0x5556dd7938ee <unknown>
#4 0x5556dd79423f <unknown>
#5 0x5556dd7a2c03 <unknown>
#6 0x5556dd7bbfce <unknown>
#7 0x5556dd7c27db <unknown>
#8 0x5556dd794980 <unknown>
#9 0x5556dd7bb7d5 <unknown>
#10 0x5556dd84b029 <unknown>
#11 0x5556dd8251b3 <unknown>
#12 0x5556dd7f159b <unknown>
#13 0x5556dd7f2971 <unknown>
#14 0x5556ddcd322b <unknown>
#15 0x5556ddcd6f79 <unknown>
#16 0x5556ddcba309 <unknown>
#17 0x5556ddcd7b28 <unknown>
#18 0x5556ddc9ebef <unknown>
#19 0x5556ddcfb0e8 <unknown>
#20 0x5556ddcfb2c6 <unknown>
#21 0x5556ddd0d036 <unknown>
#22 0x7f76d15a56ea start_thread

Problem exporting figure bsub_ht5pseq-TAC(TYR)-codon_scaled. Reason: Message: tab crashed
  (Session info: chrome=139.0.7258.66)
Stacktrace:
#0 0x5556ddd0e05a <unknown>
#1 0x5556dd7ad8c3 <unknown>
#2 0x5556dd795a35 <unknown>
#3 0x5556dd7938ee <unknown>
#4 0x5556dd79423f <unknown>
#5 0x5556dd7a2c03 <unknown>
#6 0x5556dd7bbfce <unknown>
#7 0x5556dd7c27db <unknown>
#8 0x5556dd794980 <unknown>
#9 0x5556dd7bb7d5 <unknown>
#10 0x5556dd84b029 <unknown>
#11 0x5556dd8251b3 <unknown>
#12 0x5556dd7f159b <unknown>
#13 0x5556dd7f2971 <unknown>
#14 0x5556ddcd322b <unknown>
#15 0x5556ddcd6f79 <unknown>
#16 0x5556ddcba309 <unknown>
#17 0x5556ddcd7b28 <unknown>
#18 0x5556ddc9ebef <unknown>
#19 0x5556ddcfb0e8 <unknown>
#20 0x5556ddcfb2c6 <unknown>
#21 0x5556ddd0d036 <unknown>
#22 0x7f76d15a56ea start_thread

Problem exporting figure bsub_ht5pseq-TAC(TYR)-codon_scaled. Reason: Message: tab crashed
  (Session info: chrome=139.0.7258.66)
Stacktrace:
#0 0x5556ddd0e05a <unknown>
#1 0x5556dd7ad8c3 <unknown>
#2 0x5556dd795a35 <unknown>
#3 0x5556dd7938ee <unknown>
#4 0x5556dd79423f <unknown>
#5 0x5556dd7a2c03 <unknown>
#6 0x5556dd7bbfce <unknown>
#7 0x5556dd7c27db <unknown>
#8 0x5556dd794980 <unknown>
#9 0x5556dd7bb7d5 <unknown>
#10 0x5556dd84b029 <unknown>
#11 0x5556dd8251b3 <unknown>
#12 0x5556dd7f159b <unknown>
#13 0x5556dd7f2971 <unknown>
#14 0x5556ddcd322b <unknown>
#15 0x5556ddcd6f79 <unknown>
#16 0x5556ddcba309 <unknown>
#17 0x5556ddcd7b28 <unknown>
#18 0x5556ddc9ebef <unknown>
#19 0x5556ddcfb0e8 <unknown>
#20 0x5556ddcfb2c6 <unknown>
#21 0x5556ddd0d036 <unknown>
#22 0x7f76d15a56ea start_thread

Problem exporting figure bsub_s5pseq1-TAC(TYR)-codon_scaled. Reason: Message: tab crashed
  (Session info: chrome=139.0.7258.66)
Stacktrace:
#0 0x5556ddd0e05a <unknown>
#1 0x5556dd7ad8c3 <unknown>
#2 0x5556dd795a35 <unknown>
#3 0x5556dd7938ee <unknown>
#4 0x5556dd79423f <unknown>
#5 0x5556dd7a2c03 <unknown>
#6 0x5556dd7bbfce <unknown>
#7 0x5556dd7c27db <unknown>
#8 0x5556dd794980 <unknown>
#9 0x5556dd7bb7d5 <unknown>
#10 0x5556dd84b029 <unknown>
#11 0x5556dd8251b3 <unknown>
#12 0x5556dd7f159b <unknown>
#13 0x5556dd7f2971 <unknown>
#14 0x5556ddcd322b <unknown>
#15 0x5556ddcd6f79 <unknown>
#16 0x5556ddcba309 <unknown>
#17 0x5556ddcd7b28 <unknown>
#18 0x5556ddc9ebef <unknown>
#19 0x5556ddcfb0e8 <unknown>
#20 0x5556ddcfb2c6 <unknown>
#21 0x5556ddd0d036 <unknown>
#22 0x7f76d15a56ea start_thread

Problem exporting figure bsub_s5pseq1-TAC(TYR)-codon_scaled. Reason: Message: tab crashed
  (Session info: chrome=139.0.7258.66)
Stacktrace:
#0 0x5556ddd0e05a <unknown>
#1 0x5556dd7ad8c3 <unknown>
#2 0x5556dd795a35 <unknown>
#3 0x5556dd7938ee <unknown>
#4 0x5556dd79423f <unknown>
#5 0x5556dd7a2c03 <unknown>
#6 0x5556dd7bbfce <unknown>
#7 0x5556dd7c27db <unknown>
#8 0x5556dd794980 <unknown>
#9 0x5556dd7bb7d5 <unknown>
#10 0x5556dd84b029 <unknown>
#11 0x5556dd8251b3 <unknown>
#12 0x5556dd7f159b <unknown>
#13 0x5556dd7f2971 <unknown>
#14 0x5556ddcd322b <unknown>
#15 0x5556ddcd6f79 <unknown>
#16 0x5556ddcba309 <unknown>
#17 0x5556ddcd7b28 <unknown>
#18 0x5556ddc9ebef <unknown>
#19 0x5556ddcfb0e8 <unknown>
#20 0x5556ddcfb2c6 <unknown>
#21 0x5556ddd0d036 <unknown>
#22 0x7f76d15a56ea start_thread

Problem exporting figure bsub_s5pseq2-TAC(TYR)-codon_scaled. Reason: Message: tab crashed
  (Session info: chrome=139.0.7258.66)
Stacktrace:
#0 0x5556ddd0e05a <unknown>
#1 0x5556dd7ad8c3 <unknown>
#2 0x5556dd795a35 <unknown>
#3 0x5556dd7938ee <unknown>
#4 0x5556dd79423f <unknown>
#5 0x5556dd7a2c03 <unknown>
#6 0x5556dd7bbfce <unknown>
#7 0x5556dd7c27db <unknown>
#8 0x5556dd794980 <unknown>
#9 0x5556dd7bb7d5 <unknown>
#10 0x5556dd84b029 <unknown>
#11 0x5556dd8251b3 <unknown>
#12 0x5556dd7f159b <unknown>
#13 0x5556dd7f2971 <unknown>
#14 0x5556ddcd322b <unknown>
#15 0x5556ddcd6f79 <unknown>
#16 0x5556ddcba309 <unknown>
#17 0x5556ddcd7b28 <unknown>
#18 0x5556ddc9ebef <unknown>
#19 0x5556ddcfb0e8 <unknown>
#20 0x5556ddcfb2c6 <unknown>
#21 0x5556ddd0d036 <unknown>
#22 0x7f76d15a56ea start_thread

Problem exporting figure bsub_s5pseq2-TAC(TYR)-codon_scaled. Reason: Message: tab crashed
  (Session info: chrome=139.0.7258.66)
Stacktrace:
#0 0x5556ddd0e05a <unknown>
#1 0x5556dd7ad8c3 <unknown>
#2 0x5556dd795a35 <unknown>
#3 0x5556dd7938ee <unknown>
#4 0x5556dd79423f <unknown>
#5 0x5556dd7a2c03 <unknown>
#6 0x5556dd7bbfce <unknown>
#7 0x5556dd7c27db <unknown>
#8 0x5556dd794980 <unknown>
#9 0x5556dd7bb7d5 <unknown>
#10 0x5556dd84b029 <unknown>
#11 0x5556dd8251b3 <unknown>
#12 0x5556dd7f159b <unknown>
#13 0x5556dd7f2971 <unknown>
#14 0x5556ddcd322b <unknown>
#15 0x5556ddcd6f79 <unknown>
#16 0x5556ddcba309 <unknown>
#17 0x5556ddcd7b28 <unknown>
#18 0x5556ddc9ebef <unknown>
#19 0x5556ddcfb0e8 <unknown>
#20 0x5556ddcfb2c6 <unknown>
#21 0x5556ddd0d036 <unknown>
#22 0x7f76d15a56ea start_thread

Problem exporting figure TAC(TYR)-codon_scaled_overlay. Reason: Message: tab crashed
  (Session info: chrome=139.0.7258.66)
Stacktrace:
#0 0x5556ddd0e05a <unknown>
#1 0x5556dd7ad8c3 <unknown>
#2 0x5556dd795a35 <unknown>
#3 0x5556dd7938ee <unknown>
#4 0x5556dd79423f <unknown>
#5 0x5556dd7a2c03 <unknown>
#6 0x5556dd7bbfce <unknown>
#7 0x5556dd7c27db <unknown>
#8 0x5556dd794980 <unknown>
#9 0x5556dd7bb7d5 <unknown>
#10 0x5556dd84b029 <unknown>
#11 0x5556dd8251b3 <unknown>
#12 0x5556dd7f159b <unknown>
#13 0x5556dd7f2971 <unknown>
#14 0x5556ddcd322b <unknown>
#15 0x5556ddcd6f79 <unknown>
#16 0x5556ddcba309 <unknown>
#17 0x5556ddcd7b28 <unknown>
#18 0x5556ddc9ebef <unknown>
#19 0x5556ddcfb0e8 <unknown>
#20 0x5556ddcfb2c6 <unknown>
#21 0x5556ddd0d036 <unknown>
#22 0x7f76d15a56ea start_thread

Problem exporting figure TAC(TYR)-codon_scaled_overlay. Reason: Message: tab crashed
  (Session info: chrome=139.0.7258.66)
Stacktrace:
#0 0x5556ddd0e05a <unknown>
#1 0x5556dd7ad8c3 <unknown>
#2 0x5556dd795a35 <unknown>
#3 0x5556dd7938ee <unknown>
#4 0x5556dd79423f <unknown>
#5 0x5556dd7a2c03 <unknown>
#6 0x5556dd7bbfce <unknown>
#7 0x5556dd7c27db <unknown>
#8 0x5556dd794980 <unknown>
#9 0x5556dd7bb7d5 <unknown>
#10 0x5556dd84b029 <unknown>
#11 0x5556dd8251b3 <unknown>
#12 0x5556dd7f159b <unknown>
#13 0x5556dd7f2971 <unknown>
#14 0x5556ddcd322b <unknown>
#15 0x5556ddcd6f79 <unknown>
#16 0x5556ddcba309 <unknown>
#17 0x5556ddcd7b28 <unknown>
#18 0x5556ddc9ebef <unknown>
#19 0x5556ddcfb0e8 <unknown>
#20 0x5556ddcfb2c6 <unknown>
#21 0x5556ddd0d036 <unknown>
#22 0x7f76d15a56ea start_thread

Problem exporting figure bsub_ht5pseq-GTT(VAL)-codon_scaled. Reason: Message: tab crashed
  (Session info: chrome=139.0.7258.66)
Stacktrace:
#0 0x5556ddd0e05a <unknown>
#1 0x5556dd7ad8c3 <unknown>
#2 0x5556dd795a35 <unknown>
#3 0x5556dd7938ee <unknown>
#4 0x5556dd79423f <unknown>
#5 0x5556dd7a2c03 <unknown>
#6 0x5556dd7bbfce <unknown>
#7 0x5556dd7c27db <unknown>
#8 0x5556dd794980 <unknown>
#9 0x5556dd7bb7d5 <unknown>
#10 0x5556dd84b029 <unknown>
#11 0x5556dd8251b3 <unknown>
#12 0x5556dd7f159b <unknown>
#13 0x5556dd7f2971 <unknown>
#14 0x5556ddcd322b <unknown>
#15 0x5556ddcd6f79 <unknown>
#16 0x5556ddcba309 <unknown>
#17 0x5556ddcd7b28 <unknown>
#18 0x5556ddc9ebef <unknown>
#19 0x5556ddcfb0e8 <unknown>
#20 0x5556ddcfb2c6 <unknown>
#21 0x5556ddd0d036 <unknown>
#22 0x7f76d15a56ea start_thread

Problem exporting figure bsub_ht5pseq-GTT(VAL)-codon_scaled. Reason: Message: tab crashed
  (Session info: chrome=139.0.7258.66)
Stacktrace:
#0 0x5556ddd0e05a <unknown>
#1 0x5556dd7ad8c3 <unknown>
#2 0x5556dd795a35 <unknown>
#3 0x5556dd7938ee <unknown>
#4 0x5556dd79423f <unknown>
#5 0x5556dd7a2c03 <unknown>
#6 0x5556dd7bbfce <unknown>
#7 0x5556dd7c27db <unknown>
#8 0x5556dd794980 <unknown>
#9 0x5556dd7bb7d5 <unknown>
#10 0x5556dd84b029 <unknown>
#11 0x5556dd8251b3 <unknown>
#12 0x5556dd7f159b <unknown>
#13 0x5556dd7f2971 <unknown>
#14 0x5556ddcd322b <unknown>
#15 0x5556ddcd6f79 <unknown>
#16 0x5556ddcba309 <unknown>
#17 0x5556ddcd7b28 <unknown>
#18 0x5556ddc9ebef <unknown>
#19 0x5556ddcfb0e8 <unknown>
#20 0x5556ddcfb2c6 <unknown>
#21 0x5556ddd0d036 <unknown>
#22 0x7f76d15a56ea start_thread

Problem exporting figure bsub_s5pseq1-GTT(VAL)-codon_scaled. Reason: Message: tab crashed
  (Session info: chrome=139.0.7258.66)
Stacktrace:
#0 0x5556ddd0e05a <unknown>
#1 0x5556dd7ad8c3 <unknown>
#2 0x5556dd795a35 <unknown>
#3 0x5556dd7938ee <unknown>
#4 0x5556dd79423f <unknown>
#5 0x5556dd7a2c03 <unknown>
#6 0x5556dd7bbfce <unknown>
#7 0x5556dd7c27db <unknown>
#8 0x5556dd794980 <unknown>
#9 0x5556dd7bb7d5 <unknown>
#10 0x5556dd84b029 <unknown>
#11 0x5556dd8251b3 <unknown>
#12 0x5556dd7f159b <unknown>
#13 0x5556dd7f2971 <unknown>
#14 0x5556ddcd322b <unknown>
#15 0x5556ddcd6f79 <unknown>
#16 0x5556ddcba309 <unknown>
#17 0x5556ddcd7b28 <unknown>
#18 0x5556ddc9ebef <unknown>
#19 0x5556ddcfb0e8 <unknown>
#20 0x5556ddcfb2c6 <unknown>
#21 0x5556ddd0d036 <unknown>
#22 0x7f76d15a56ea start_thread

Problem exporting figure bsub_s5pseq1-GTT(VAL)-codon_scaled. Reason: Message: tab crashed
  (Session info: chrome=139.0.7258.66)
Stacktrace:
#0 0x5556ddd0e05a <unknown>
#1 0x5556dd7ad8c3 <unknown>
#2 0x5556dd795a35 <unknown>
#3 0x5556dd7938ee <unknown>
#4 0x5556dd79423f <unknown>
#5 0x5556dd7a2c03 <unknown>
#6 0x5556dd7bbfce <unknown>
#7 0x5556dd7c27db <unknown>
#8 0x5556dd794980 <unknown>
#9 0x5556dd7bb7d5 <unknown>
#10 0x5556dd84b029 <unknown>
#11 0x5556dd8251b3 <unknown>
#12 0x5556dd7f159b <unknown>
#13 0x5556dd7f2971 <unknown>
#14 0x5556ddcd322b <unknown>
#15 0x5556ddcd6f79 <unknown>
#16 0x5556ddcba309 <unknown>
#17 0x5556ddcd7b28 <unknown>
#18 0x5556ddc9ebef <unknown>
#19 0x5556ddcfb0e8 <unknown>
#20 0x5556ddcfb2c6 <unknown>
#21 0x5556ddd0d036 <unknown>
#22 0x7f76d15a56ea start_thread

Problem exporting figure bsub_s5pseq2-GTT(VAL)-codon_scaled. Reason: Message: tab crashed
  (Session info: chrome=139.0.7258.66)
Stacktrace:
#0 0x5556ddd0e05a <unknown>
#1 0x5556dd7ad8c3 <unknown>
#2 0x5556dd795a35 <unknown>
#3 0x5556dd7938ee <unknown>
#4 0x5556dd79423f <unknown>
#5 0x5556dd7a2c03 <unknown>
#6 0x5556dd7bbfce <unknown>
#7 0x5556dd7c27db <unknown>
#8 0x5556dd794980 <unknown>
#9 0x5556dd7bb7d5 <unknown>
#10 0x5556dd84b029 <unknown>
#11 0x5556dd8251b3 <unknown>
#12 0x5556dd7f159b <unknown>
#13 0x5556dd7f2971 <unknown>
#14 0x5556ddcd322b <unknown>
#15 0x5556ddcd6f79 <unknown>
#16 0x5556ddcba309 <unknown>
#17 0x5556ddcd7b28 <unknown>
#18 0x5556ddc9ebef <unknown>
#19 0x5556ddcfb0e8 <unknown>
#20 0x5556ddcfb2c6 <unknown>
#21 0x5556ddd0d036 <unknown>
#22 0x7f76d15a56ea start_thread

Problem exporting figure bsub_s5pseq2-GTT(VAL)-codon_scaled. Reason: Message: tab crashed
  (Session info: chrome=139.0.7258.66)
Stacktrace:
#0 0x5556ddd0e05a <unknown>
#1 0x5556dd7ad8c3 <unknown>
#2 0x5556dd795a35 <unknown>
#3 0x5556dd7938ee <unknown>
#4 0x5556dd79423f <unknown>
#5 0x5556dd7a2c03 <unknown>
#6 0x5556dd7bbfce <unknown>
#7 0x5556dd7c27db <unknown>
#8 0x5556dd794980 <unknown>
#9 0x5556dd7bb7d5 <unknown>
#10 0x5556dd84b029 <unknown>
#11 0x5556dd8251b3 <unknown>
#12 0x5556dd7f159b <unknown>
#13 0x5556dd7f2971 <unknown>
#14 0x5556ddcd322b <unknown>
#15 0x5556ddcd6f79 <unknown>
#16 0x5556ddcba309 <unknown>
#17 0x5556ddcd7b28 <unknown>
#18 0x5556ddc9ebef <unknown>
#19 0x5556ddcfb0e8 <unknown>
#20 0x5556ddcfb2c6 <unknown>
#21 0x5556ddd0d036 <unknown>
#22 0x7f76d15a56ea start_thread

Problem exporting figure GTT(VAL)-codon_scaled_overlay. Reason: Message: tab crashed
  (Session info: chrome=139.0.7258.66)
Stacktrace:
#0 0x5556ddd0e05a <unknown>
#1 0x5556dd7ad8c3 <unknown>
#2 0x5556dd795a35 <unknown>
#3 0x5556dd7938ee <unknown>
#4 0x5556dd79423f <unknown>
#5 0x5556dd7a2c03 <unknown>
#6 0x5556dd7bbfce <unknown>
#7 0x5556dd7c27db <unknown>
#8 0x5556dd794980 <unknown>
#9 0x5556dd7bb7d5 <unknown>
#10 0x5556dd84b029 <unknown>
#11 0x5556dd8251b3 <unknown>
#12 0x5556dd7f159b <unknown>
#13 0x5556dd7f2971 <unknown>
#14 0x5556ddcd322b <unknown>
#15 0x5556ddcd6f79 <unknown>
#16 0x5556ddcba309 <unknown>
#17 0x5556ddcd7b28 <unknown>
#18 0x5556ddc9ebef <unknown>
#19 0x5556ddcfb0e8 <unknown>
#20 0x5556ddcfb2c6 <unknown>
#21 0x5556ddd0d036 <unknown>
#22 0x7f76d15a56ea start_thread

Problem exporting figure GTT(VAL)-codon_scaled_overlay. Reason: Message: tab crashed
  (Session info: chrome=139.0.7258.66)
Stacktrace:
#0 0x5556ddd0e05a <unknown>
#1 0x5556dd7ad8c3 <unknown>
#2 0x5556dd795a35 <unknown>
#3 0x5556dd7938ee <unknown>
#4 0x5556dd79423f <unknown>
#5 0x5556dd7a2c03 <unknown>
#6 0x5556dd7bbfce <unknown>
#7 0x5556dd7c27db <unknown>
#8 0x5556dd794980 <unknown>
#9 0x5556dd7bb7d5 <unknown>
#10 0x5556dd84b029 <unknown>
#11 0x5556dd8251b3 <unknown>
#12 0x5556dd7f159b <unknown>
#13 0x5556dd7f2971 <unknown>
#14 0x5556ddcd322b <unknown>
#15 0x5556ddcd6f79 <unknown>
#16 0x5556ddcba309 <unknown>
#17 0x5556ddcd7b28 <unknown>
#18 0x5556ddc9ebef <unknown>
#19 0x5556ddcfb0e8 <unknown>
#20 0x5556ddcfb2c6 <unknown>
#21 0x5556ddd0d036 <unknown>
#22 0x7f76d15a56ea start_thread

Problem exporting figure bsub_ht5pseq-GTC(VAL)-codon_scaled. Reason: Message: tab crashed
  (Session info: chrome=139.0.7258.66)
Stacktrace:
#0 0x5556ddd0e05a <unknown>
#1 0x5556dd7ad8c3 <unknown>
#2 0x5556dd795a35 <unknown>
#3 0x5556dd7938ee <unknown>
#4 0x5556dd79423f <unknown>
#5 0x5556dd7a2c03 <unknown>
#6 0x5556dd7bbfce <unknown>
#7 0x5556dd7c27db <unknown>
#8 0x5556dd794980 <unknown>
#9 0x5556dd7bb7d5 <unknown>
#10 0x5556dd84b029 <unknown>
#11 0x5556dd8251b3 <unknown>
#12 0x5556dd7f159b <unknown>
#13 0x5556dd7f2971 <unknown>
#14 0x5556ddcd322b <unknown>
#15 0x5556ddcd6f79 <unknown>
#16 0x5556ddcba309 <unknown>
#17 0x5556ddcd7b28 <unknown>
#18 0x5556ddc9ebef <unknown>
#19 0x5556ddcfb0e8 <unknown>
#20 0x5556ddcfb2c6 <unknown>
#21 0x5556ddd0d036 <unknown>
#22 0x7f76d15a56ea start_thread

Problem exporting figure bsub_ht5pseq-GTC(VAL)-codon_scaled. Reason: Message: tab crashed
  (Session info: chrome=139.0.7258.66)
Stacktrace:
#0 0x5556ddd0e05a <unknown>
#1 0x5556dd7ad8c3 <unknown>
#2 0x5556dd795a35 <unknown>
#3 0x5556dd7938ee <unknown>
#4 0x5556dd79423f <unknown>
#5 0x5556dd7a2c03 <unknown>
#6 0x5556dd7bbfce <unknown>
#7 0x5556dd7c27db <unknown>
#8 0x5556dd794980 <unknown>
#9 0x5556dd7bb7d5 <unknown>
#10 0x5556dd84b029 <unknown>
#11 0x5556dd8251b3 <unknown>
#12 0x5556dd7f159b <unknown>
#13 0x5556dd7f2971 <unknown>
#14 0x5556ddcd322b <unknown>
#15 0x5556ddcd6f79 <unknown>
#16 0x5556ddcba309 <unknown>
#17 0x5556ddcd7b28 <unknown>
#18 0x5556ddc9ebef <unknown>
#19 0x5556ddcfb0e8 <unknown>
#20 0x5556ddcfb2c6 <unknown>
#21 0x5556ddd0d036 <unknown>
#22 0x7f76d15a56ea start_thread

Problem exporting figure bsub_s5pseq1-GTC(VAL)-codon_scaled. Reason: Message: tab crashed
  (Session info: chrome=139.0.7258.66)
Stacktrace:
#0 0x5556ddd0e05a <unknown>
#1 0x5556dd7ad8c3 <unknown>
#2 0x5556dd795a35 <unknown>
#3 0x5556dd7938ee <unknown>
#4 0x5556dd79423f <unknown>
#5 0x5556dd7a2c03 <unknown>
#6 0x5556dd7bbfce <unknown>
#7 0x5556dd7c27db <unknown>
#8 0x5556dd794980 <unknown>
#9 0x5556dd7bb7d5 <unknown>
#10 0x5556dd84b029 <unknown>
#11 0x5556dd8251b3 <unknown>
#12 0x5556dd7f159b <unknown>
#13 0x5556dd7f2971 <unknown>
#14 0x5556ddcd322b <unknown>
#15 0x5556ddcd6f79 <unknown>
#16 0x5556ddcba309 <unknown>
#17 0x5556ddcd7b28 <unknown>
#18 0x5556ddc9ebef <unknown>
#19 0x5556ddcfb0e8 <unknown>
#20 0x5556ddcfb2c6 <unknown>
#21 0x5556ddd0d036 <unknown>
#22 0x7f76d15a56ea start_thread

Problem exporting figure bsub_s5pseq1-GTC(VAL)-codon_scaled. Reason: Message: tab crashed
  (Session info: chrome=139.0.7258.66)
Stacktrace:
#0 0x5556ddd0e05a <unknown>
#1 0x5556dd7ad8c3 <unknown>
#2 0x5556dd795a35 <unknown>
#3 0x5556dd7938ee <unknown>
#4 0x5556dd79423f <unknown>
#5 0x5556dd7a2c03 <unknown>
#6 0x5556dd7bbfce <unknown>
#7 0x5556dd7c27db <unknown>
#8 0x5556dd794980 <unknown>
#9 0x5556dd7bb7d5 <unknown>
#10 0x5556dd84b029 <unknown>
#11 0x5556dd8251b3 <unknown>
#12 0x5556dd7f159b <unknown>
#13 0x5556dd7f2971 <unknown>
#14 0x5556ddcd322b <unknown>
#15 0x5556ddcd6f79 <unknown>
#16 0x5556ddcba309 <unknown>
#17 0x5556ddcd7b28 <unknown>
#18 0x5556ddc9ebef <unknown>
#19 0x5556ddcfb0e8 <unknown>
#20 0x5556ddcfb2c6 <unknown>
#21 0x5556ddd0d036 <unknown>
#22 0x7f76d15a56ea start_thread

Problem exporting figure bsub_s5pseq2-GTC(VAL)-codon_scaled. Reason: Message: tab crashed
  (Session info: chrome=139.0.7258.66)
Stacktrace:
#0 0x5556ddd0e05a <unknown>
#1 0x5556dd7ad8c3 <unknown>
#2 0x5556dd795a35 <unknown>
#3 0x5556dd7938ee <unknown>
#4 0x5556dd79423f <unknown>
#5 0x5556dd7a2c03 <unknown>
#6 0x5556dd7bbfce <unknown>
#7 0x5556dd7c27db <unknown>
#8 0x5556dd794980 <unknown>
#9 0x5556dd7bb7d5 <unknown>
#10 0x5556dd84b029 <unknown>
#11 0x5556dd8251b3 <unknown>
#12 0x5556dd7f159b <unknown>
#13 0x5556dd7f2971 <unknown>
#14 0x5556ddcd322b <unknown>
#15 0x5556ddcd6f79 <unknown>
#16 0x5556ddcba309 <unknown>
#17 0x5556ddcd7b28 <unknown>
#18 0x5556ddc9ebef <unknown>
#19 0x5556ddcfb0e8 <unknown>
#20 0x5556ddcfb2c6 <unknown>
#21 0x5556ddd0d036 <unknown>
#22 0x7f76d15a56ea start_thread

Problem exporting figure bsub_s5pseq2-GTC(VAL)-codon_scaled. Reason: Message: tab crashed
  (Session info: chrome=139.0.7258.66)
Stacktrace:
#0 0x5556ddd0e05a <unknown>
#1 0x5556dd7ad8c3 <unknown>
#2 0x5556dd795a35 <unknown>
#3 0x5556dd7938ee <unknown>
#4 0x5556dd79423f <unknown>
#5 0x5556dd7a2c03 <unknown>
#6 0x5556dd7bbfce <unknown>
#7 0x5556dd7c27db <unknown>
#8 0x5556dd794980 <unknown>
#9 0x5556dd7bb7d5 <unknown>
#10 0x5556dd84b029 <unknown>
#11 0x5556dd8251b3 <unknown>
#12 0x5556dd7f159b <unknown>
#13 0x5556dd7f2971 <unknown>
#14 0x5556ddcd322b <unknown>
#15 0x5556ddcd6f79 <unknown>
#16 0x5556ddcba309 <unknown>
#17 0x5556ddcd7b28 <unknown>
#18 0x5556ddc9ebef <unknown>
#19 0x5556ddcfb0e8 <unknown>
#20 0x5556ddcfb2c6 <unknown>
#21 0x5556ddd0d036 <unknown>
#22 0x7f76d15a56ea start_thread

Problem exporting figure GTC(VAL)-codon_scaled_overlay. Reason: Message: tab crashed
  (Session info: chrome=139.0.7258.66)
Stacktrace:
#0 0x5556ddd0e05a <unknown>
#1 0x5556dd7ad8c3 <unknown>
#2 0x5556dd795a35 <unknown>
#3 0x5556dd7938ee <unknown>
#4 0x5556dd79423f <unknown>
#5 0x5556dd7a2c03 <unknown>
#6 0x5556dd7bbfce <unknown>
#7 0x5556dd7c27db <unknown>
#8 0x5556dd794980 <unknown>
#9 0x5556dd7bb7d5 <unknown>
#10 0x5556dd84b029 <unknown>
#11 0x5556dd8251b3 <unknown>
#12 0x5556dd7f159b <unknown>
#13 0x5556dd7f2971 <unknown>
#14 0x5556ddcd322b <unknown>
#15 0x5556ddcd6f79 <unknown>
#16 0x5556ddcba309 <unknown>
#17 0x5556ddcd7b28 <unknown>
#18 0x5556ddc9ebef <unknown>
#19 0x5556ddcfb0e8 <unknown>
#20 0x5556ddcfb2c6 <unknown>
#21 0x5556ddd0d036 <unknown>
#22 0x7f76d15a56ea start_thread

Problem exporting figure GTC(VAL)-codon_scaled_overlay. Reason: Message: tab crashed
  (Session info: chrome=139.0.7258.66)
Stacktrace:
#0 0x5556ddd0e05a <unknown>
#1 0x5556dd7ad8c3 <unknown>
#2 0x5556dd795a35 <unknown>
#3 0x5556dd7938ee <unknown>
#4 0x5556dd79423f <unknown>
#5 0x5556dd7a2c03 <unknown>
#6 0x5556dd7bbfce <unknown>
#7 0x5556dd7c27db <unknown>
#8 0x5556dd794980 <unknown>
#9 0x5556dd7bb7d5 <unknown>
#10 0x5556dd84b029 <unknown>
#11 0x5556dd8251b3 <unknown>
#12 0x5556dd7f159b <unknown>
#13 0x5556dd7f2971 <unknown>
#14 0x5556ddcd322b <unknown>
#15 0x5556ddcd6f79 <unknown>
#16 0x5556ddcba309 <unknown>
#17 0x5556ddcd7b28 <unknown>
#18 0x5556ddc9ebef <unknown>
#19 0x5556ddcfb0e8 <unknown>
#20 0x5556ddcfb2c6 <unknown>
#21 0x5556ddd0d036 <unknown>
#22 0x7f76d15a56ea start_thread

Problem exporting figure bsub_ht5pseq-GTA(VAL)-codon_scaled. Reason: Message: tab crashed
  (Session info: chrome=139.0.7258.66)
Stacktrace:
#0 0x5556ddd0e05a <unknown>
#1 0x5556dd7ad8c3 <unknown>
#2 0x5556dd795a35 <unknown>
#3 0x5556dd7938ee <unknown>
#4 0x5556dd79423f <unknown>
#5 0x5556dd7a2c03 <unknown>
#6 0x5556dd7bbfce <unknown>
#7 0x5556dd7c27db <unknown>
#8 0x5556dd794980 <unknown>
#9 0x5556dd7bb7d5 <unknown>
#10 0x5556dd84b029 <unknown>
#11 0x5556dd8251b3 <unknown>
#12 0x5556dd7f159b <unknown>
#13 0x5556dd7f2971 <unknown>
#14 0x5556ddcd322b <unknown>
#15 0x5556ddcd6f79 <unknown>
#16 0x5556ddcba309 <unknown>
#17 0x5556ddcd7b28 <unknown>
#18 0x5556ddc9ebef <unknown>
#19 0x5556ddcfb0e8 <unknown>
#20 0x5556ddcfb2c6 <unknown>
#21 0x5556ddd0d036 <unknown>
#22 0x7f76d15a56ea start_thread

Problem exporting figure bsub_ht5pseq-GTA(VAL)-codon_scaled. Reason: Message: tab crashed
  (Session info: chrome=139.0.7258.66)
Stacktrace:
#0 0x5556ddd0e05a <unknown>
#1 0x5556dd7ad8c3 <unknown>
#2 0x5556dd795a35 <unknown>
#3 0x5556dd7938ee <unknown>
#4 0x5556dd79423f <unknown>
#5 0x5556dd7a2c03 <unknown>
#6 0x5556dd7bbfce <unknown>
#7 0x5556dd7c27db <unknown>
#8 0x5556dd794980 <unknown>
#9 0x5556dd7bb7d5 <unknown>
#10 0x5556dd84b029 <unknown>
#11 0x5556dd8251b3 <unknown>
#12 0x5556dd7f159b <unknown>
#13 0x5556dd7f2971 <unknown>
#14 0x5556ddcd322b <unknown>
#15 0x5556ddcd6f79 <unknown>
#16 0x5556ddcba309 <unknown>
#17 0x5556ddcd7b28 <unknown>
#18 0x5556ddc9ebef <unknown>
#19 0x5556ddcfb0e8 <unknown>
#20 0x5556ddcfb2c6 <unknown>
#21 0x5556ddd0d036 <unknown>
#22 0x7f76d15a56ea start_thread

Problem exporting figure bsub_s5pseq1-GTA(VAL)-codon_scaled. Reason: Message: tab crashed
  (Session info: chrome=139.0.7258.66)
Stacktrace:
#0 0x5556ddd0e05a <unknown>
#1 0x5556dd7ad8c3 <unknown>
#2 0x5556dd795a35 <unknown>
#3 0x5556dd7938ee <unknown>
#4 0x5556dd79423f <unknown>
#5 0x5556dd7a2c03 <unknown>
#6 0x5556dd7bbfce <unknown>
#7 0x5556dd7c27db <unknown>
#8 0x5556dd794980 <unknown>
#9 0x5556dd7bb7d5 <unknown>
#10 0x5556dd84b029 <unknown>
#11 0x5556dd8251b3 <unknown>
#12 0x5556dd7f159b <unknown>
#13 0x5556dd7f2971 <unknown>
#14 0x5556ddcd322b <unknown>
#15 0x5556ddcd6f79 <unknown>
#16 0x5556ddcba309 <unknown>
#17 0x5556ddcd7b28 <unknown>
#18 0x5556ddc9ebef <unknown>
#19 0x5556ddcfb0e8 <unknown>
#20 0x5556ddcfb2c6 <unknown>
#21 0x5556ddd0d036 <unknown>
#22 0x7f76d15a56ea start_thread

Problem exporting figure bsub_s5pseq1-GTA(VAL)-codon_scaled. Reason: Message: tab crashed
  (Session info: chrome=139.0.7258.66)
Stacktrace:
#0 0x5556ddd0e05a <unknown>
#1 0x5556dd7ad8c3 <unknown>
#2 0x5556dd795a35 <unknown>
#3 0x5556dd7938ee <unknown>
#4 0x5556dd79423f <unknown>
#5 0x5556dd7a2c03 <unknown>
#6 0x5556dd7bbfce <unknown>
#7 0x5556dd7c27db <unknown>
#8 0x5556dd794980 <unknown>
#9 0x5556dd7bb7d5 <unknown>
#10 0x5556dd84b029 <unknown>
#11 0x5556dd8251b3 <unknown>
#12 0x5556dd7f159b <unknown>
#13 0x5556dd7f2971 <unknown>
#14 0x5556ddcd322b <unknown>
#15 0x5556ddcd6f79 <unknown>
#16 0x5556ddcba309 <unknown>
#17 0x5556ddcd7b28 <unknown>
#18 0x5556ddc9ebef <unknown>
#19 0x5556ddcfb0e8 <unknown>
#20 0x5556ddcfb2c6 <unknown>
#21 0x5556ddd0d036 <unknown>
#22 0x7f76d15a56ea start_thread

Problem exporting figure bsub_s5pseq2-GTA(VAL)-codon_scaled. Reason: Message: tab crashed
  (Session info: chrome=139.0.7258.66)
Stacktrace:
#0 0x5556ddd0e05a <unknown>
#1 0x5556dd7ad8c3 <unknown>
#2 0x5556dd795a35 <unknown>
#3 0x5556dd7938ee <unknown>
#4 0x5556dd79423f <unknown>
#5 0x5556dd7a2c03 <unknown>
#6 0x5556dd7bbfce <unknown>
#7 0x5556dd7c27db <unknown>
#8 0x5556dd794980 <unknown>
#9 0x5556dd7bb7d5 <unknown>
#10 0x5556dd84b029 <unknown>
#11 0x5556dd8251b3 <unknown>
#12 0x5556dd7f159b <unknown>
#13 0x5556dd7f2971 <unknown>
#14 0x5556ddcd322b <unknown>
#15 0x5556ddcd6f79 <unknown>
#16 0x5556ddcba309 <unknown>
#17 0x5556ddcd7b28 <unknown>
#18 0x5556ddc9ebef <unknown>
#19 0x5556ddcfb0e8 <unknown>
#20 0x5556ddcfb2c6 <unknown>
#21 0x5556ddd0d036 <unknown>
#22 0x7f76d15a56ea start_thread

Problem exporting figure bsub_s5pseq2-GTA(VAL)-codon_scaled. Reason: Message: tab crashed
  (Session info: chrome=139.0.7258.66)
Stacktrace:
#0 0x5556ddd0e05a <unknown>
#1 0x5556dd7ad8c3 <unknown>
#2 0x5556dd795a35 <unknown>
#3 0x5556dd7938ee <unknown>
#4 0x5556dd79423f <unknown>
#5 0x5556dd7a2c03 <unknown>
#6 0x5556dd7bbfce <unknown>
#7 0x5556dd7c27db <unknown>
#8 0x5556dd794980 <unknown>
#9 0x5556dd7bb7d5 <unknown>
#10 0x5556dd84b029 <unknown>
#11 0x5556dd8251b3 <unknown>
#12 0x5556dd7f159b <unknown>
#13 0x5556dd7f2971 <unknown>
#14 0x5556ddcd322b <unknown>
#15 0x5556ddcd6f79 <unknown>
#16 0x5556ddcba309 <unknown>
#17 0x5556ddcd7b28 <unknown>
#18 0x5556ddc9ebef <unknown>
#19 0x5556ddcfb0e8 <unknown>
#20 0x5556ddcfb2c6 <unknown>
#21 0x5556ddd0d036 <unknown>
#22 0x7f76d15a56ea start_thread

Problem exporting figure GTA(VAL)-codon_scaled_overlay. Reason: Message: tab crashed
  (Session info: chrome=139.0.7258.66)
Stacktrace:
#0 0x5556ddd0e05a <unknown>
#1 0x5556dd7ad8c3 <unknown>
#2 0x5556dd795a35 <unknown>
#3 0x5556dd7938ee <unknown>
#4 0x5556dd79423f <unknown>
#5 0x5556dd7a2c03 <unknown>
#6 0x5556dd7bbfce <unknown>
#7 0x5556dd7c27db <unknown>
#8 0x5556dd794980 <unknown>
#9 0x5556dd7bb7d5 <unknown>
#10 0x5556dd84b029 <unknown>
#11 0x5556dd8251b3 <unknown>
#12 0x5556dd7f159b <unknown>
#13 0x5556dd7f2971 <unknown>
#14 0x5556ddcd322b <unknown>
#15 0x5556ddcd6f79 <unknown>
#16 0x5556ddcba309 <unknown>
#17 0x5556ddcd7b28 <unknown>
#18 0x5556ddc9ebef <unknown>
#19 0x5556ddcfb0e8 <unknown>
#20 0x5556ddcfb2c6 <unknown>
#21 0x5556ddd0d036 <unknown>
#22 0x7f76d15a56ea start_thread

Problem exporting figure GTA(VAL)-codon_scaled_overlay. Reason: Message: tab crashed
  (Session info: chrome=139.0.7258.66)
Stacktrace:
#0 0x5556ddd0e05a <unknown>
#1 0x5556dd7ad8c3 <unknown>
#2 0x5556dd795a35 <unknown>
#3 0x5556dd7938ee <unknown>
#4 0x5556dd79423f <unknown>
#5 0x5556dd7a2c03 <unknown>
#6 0x5556dd7bbfce <unknown>
#7 0x5556dd7c27db <unknown>
#8 0x5556dd794980 <unknown>
#9 0x5556dd7bb7d5 <unknown>
#10 0x5556dd84b029 <unknown>
#11 0x5556dd8251b3 <unknown>
#12 0x5556dd7f159b <unknown>
#13 0x5556dd7f2971 <unknown>
#14 0x5556ddcd322b <unknown>
#15 0x5556ddcd6f79 <unknown>
#16 0x5556ddcba309 <unknown>
#17 0x5556ddcd7b28 <unknown>
#18 0x5556ddc9ebef <unknown>
#19 0x5556ddcfb0e8 <unknown>
#20 0x5556ddcfb2c6 <unknown>
#21 0x5556ddd0d036 <unknown>
#22 0x7f76d15a56ea start_thread

Problem exporting figure bsub_ht5pseq-GTG(VAL)-codon_scaled. Reason: Message: tab crashed
  (Session info: chrome=139.0.7258.66)
Stacktrace:
#0 0x5556ddd0e05a <unknown>
#1 0x5556dd7ad8c3 <unknown>
#2 0x5556dd795a35 <unknown>
#3 0x5556dd7938ee <unknown>
#4 0x5556dd79423f <unknown>
#5 0x5556dd7a2c03 <unknown>
#6 0x5556dd7bbfce <unknown>
#7 0x5556dd7c27db <unknown>
#8 0x5556dd794980 <unknown>
#9 0x5556dd7bb7d5 <unknown>
#10 0x5556dd84b029 <unknown>
#11 0x5556dd8251b3 <unknown>
#12 0x5556dd7f159b <unknown>
#13 0x5556dd7f2971 <unknown>
#14 0x5556ddcd322b <unknown>
#15 0x5556ddcd6f79 <unknown>
#16 0x5556ddcba309 <unknown>
#17 0x5556ddcd7b28 <unknown>
#18 0x5556ddc9ebef <unknown>
#19 0x5556ddcfb0e8 <unknown>
#20 0x5556ddcfb2c6 <unknown>
#21 0x5556ddd0d036 <unknown>
#22 0x7f76d15a56ea start_thread

Problem exporting figure bsub_ht5pseq-GTG(VAL)-codon_scaled. Reason: Message: tab crashed
  (Session info: chrome=139.0.7258.66)
Stacktrace:
#0 0x5556ddd0e05a <unknown>
#1 0x5556dd7ad8c3 <unknown>
#2 0x5556dd795a35 <unknown>
#3 0x5556dd7938ee <unknown>
#4 0x5556dd79423f <unknown>
#5 0x5556dd7a2c03 <unknown>
#6 0x5556dd7bbfce <unknown>
#7 0x5556dd7c27db <unknown>
#8 0x5556dd794980 <unknown>
#9 0x5556dd7bb7d5 <unknown>
#10 0x5556dd84b029 <unknown>
#11 0x5556dd8251b3 <unknown>
#12 0x5556dd7f159b <unknown>
#13 0x5556dd7f2971 <unknown>
#14 0x5556ddcd322b <unknown>
#15 0x5556ddcd6f79 <unknown>
#16 0x5556ddcba309 <unknown>
#17 0x5556ddcd7b28 <unknown>
#18 0x5556ddc9ebef <unknown>
#19 0x5556ddcfb0e8 <unknown>
#20 0x5556ddcfb2c6 <unknown>
#21 0x5556ddd0d036 <unknown>
#22 0x7f76d15a56ea start_thread

Problem exporting figure bsub_s5pseq1-GTG(VAL)-codon_scaled. Reason: Message: tab crashed
  (Session info: chrome=139.0.7258.66)
Stacktrace:
#0 0x5556ddd0e05a <unknown>
#1 0x5556dd7ad8c3 <unknown>
#2 0x5556dd795a35 <unknown>
#3 0x5556dd7938ee <unknown>
#4 0x5556dd79423f <unknown>
#5 0x5556dd7a2c03 <unknown>
#6 0x5556dd7bbfce <unknown>
#7 0x5556dd7c27db <unknown>
#8 0x5556dd794980 <unknown>
#9 0x5556dd7bb7d5 <unknown>
#10 0x5556dd84b029 <unknown>
#11 0x5556dd8251b3 <unknown>
#12 0x5556dd7f159b <unknown>
#13 0x5556dd7f2971 <unknown>
#14 0x5556ddcd322b <unknown>
#15 0x5556ddcd6f79 <unknown>
#16 0x5556ddcba309 <unknown>
#17 0x5556ddcd7b28 <unknown>
#18 0x5556ddc9ebef <unknown>
#19 0x5556ddcfb0e8 <unknown>
#20 0x5556ddcfb2c6 <unknown>
#21 0x5556ddd0d036 <unknown>
#22 0x7f76d15a56ea start_thread

Problem exporting figure bsub_s5pseq1-GTG(VAL)-codon_scaled. Reason: Message: tab crashed
  (Session info: chrome=139.0.7258.66)
Stacktrace:
#0 0x5556ddd0e05a <unknown>
#1 0x5556dd7ad8c3 <unknown>
#2 0x5556dd795a35 <unknown>
#3 0x5556dd7938ee <unknown>
#4 0x5556dd79423f <unknown>
#5 0x5556dd7a2c03 <unknown>
#6 0x5556dd7bbfce <unknown>
#7 0x5556dd7c27db <unknown>
#8 0x5556dd794980 <unknown>
#9 0x5556dd7bb7d5 <unknown>
#10 0x5556dd84b029 <unknown>
#11 0x5556dd8251b3 <unknown>
#12 0x5556dd7f159b <unknown>
#13 0x5556dd7f2971 <unknown>
#14 0x5556ddcd322b <unknown>
#15 0x5556ddcd6f79 <unknown>
#16 0x5556ddcba309 <unknown>
#17 0x5556ddcd7b28 <unknown>
#18 0x5556ddc9ebef <unknown>
#19 0x5556ddcfb0e8 <unknown>
#20 0x5556ddcfb2c6 <unknown>
#21 0x5556ddd0d036 <unknown>
#22 0x7f76d15a56ea start_thread

Problem exporting figure bsub_s5pseq2-GTG(VAL)-codon_scaled. Reason: Message: tab crashed
  (Session info: chrome=139.0.7258.66)
Stacktrace:
#0 0x5556ddd0e05a <unknown>
#1 0x5556dd7ad8c3 <unknown>
#2 0x5556dd795a35 <unknown>
#3 0x5556dd7938ee <unknown>
#4 0x5556dd79423f <unknown>
#5 0x5556dd7a2c03 <unknown>
#6 0x5556dd7bbfce <unknown>
#7 0x5556dd7c27db <unknown>
#8 0x5556dd794980 <unknown>
#9 0x5556dd7bb7d5 <unknown>
#10 0x5556dd84b029 <unknown>
#11 0x5556dd8251b3 <unknown>
#12 0x5556dd7f159b <unknown>
#13 0x5556dd7f2971 <unknown>
#14 0x5556ddcd322b <unknown>
#15 0x5556ddcd6f79 <unknown>
#16 0x5556ddcba309 <unknown>
#17 0x5556ddcd7b28 <unknown>
#18 0x5556ddc9ebef <unknown>
#19 0x5556ddcfb0e8 <unknown>
#20 0x5556ddcfb2c6 <unknown>
#21 0x5556ddd0d036 <unknown>
#22 0x7f76d15a56ea start_thread

Problem exporting figure bsub_s5pseq2-GTG(VAL)-codon_scaled. Reason: Message: tab crashed
  (Session info: chrome=139.0.7258.66)
Stacktrace:
#0 0x5556ddd0e05a <unknown>
#1 0x5556dd7ad8c3 <unknown>
#2 0x5556dd795a35 <unknown>
#3 0x5556dd7938ee <unknown>
#4 0x5556dd79423f <unknown>
#5 0x5556dd7a2c03 <unknown>
#6 0x5556dd7bbfce <unknown>
#7 0x5556dd7c27db <unknown>
#8 0x5556dd794980 <unknown>
#9 0x5556dd7bb7d5 <unknown>
#10 0x5556dd84b029 <unknown>
#11 0x5556dd8251b3 <unknown>
#12 0x5556dd7f159b <unknown>
#13 0x5556dd7f2971 <unknown>
#14 0x5556ddcd322b <unknown>
#15 0x5556ddcd6f79 <unknown>
#16 0x5556ddcba309 <unknown>
#17 0x5556ddcd7b28 <unknown>
#18 0x5556ddc9ebef <unknown>
#19 0x5556ddcfb0e8 <unknown>
#20 0x5556ddcfb2c6 <unknown>
#21 0x5556ddd0d036 <unknown>
#22 0x7f76d15a56ea start_thread

Problem exporting figure GTG(VAL)-codon_scaled_overlay. Reason: Message: tab crashed
  (Session info: chrome=139.0.7258.66)
Stacktrace:
#0 0x5556ddd0e05a <unknown>
#1 0x5556dd7ad8c3 <unknown>
#2 0x5556dd795a35 <unknown>
#3 0x5556dd7938ee <unknown>
#4 0x5556dd79423f <unknown>
#5 0x5556dd7a2c03 <unknown>
#6 0x5556dd7bbfce <unknown>
#7 0x5556dd7c27db <unknown>
#8 0x5556dd794980 <unknown>
#9 0x5556dd7bb7d5 <unknown>
#10 0x5556dd84b029 <unknown>
#11 0x5556dd8251b3 <unknown>
#12 0x5556dd7f159b <unknown>
#13 0x5556dd7f2971 <unknown>
#14 0x5556ddcd322b <unknown>
#15 0x5556ddcd6f79 <unknown>
#16 0x5556ddcba309 <unknown>
#17 0x5556ddcd7b28 <unknown>
#18 0x5556ddc9ebef <unknown>
#19 0x5556ddcfb0e8 <unknown>
#20 0x5556ddcfb2c6 <unknown>
#21 0x5556ddd0d036 <unknown>
#22 0x7f76d15a56ea start_thread

Problem exporting figure GTG(VAL)-codon_scaled_overlay. Reason: Message: tab crashed
  (Session info: chrome=139.0.7258.66)
Stacktrace:
#0 0x5556ddd0e05a <unknown>
#1 0x5556dd7ad8c3 <unknown>
#2 0x5556dd795a35 <unknown>
#3 0x5556dd7938ee <unknown>
#4 0x5556dd79423f <unknown>
#5 0x5556dd7a2c03 <unknown>
#6 0x5556dd7bbfce <unknown>
#7 0x5556dd7c27db <unknown>
#8 0x5556dd794980 <unknown>
#9 0x5556dd7bb7d5 <unknown>
#10 0x5556dd84b029 <unknown>
#11 0x5556dd8251b3 <unknown>
#12 0x5556dd7f159b <unknown>
#13 0x5556dd7f2971 <unknown>
#14 0x5556ddcd322b <unknown>
#15 0x5556ddcd6f79 <unknown>
#16 0x5556ddcba309 <unknown>
#17 0x5556ddcd7b28 <unknown>
#18 0x5556ddc9ebef <unknown>
#19 0x5556ddcfb0e8 <unknown>
#20 0x5556ddcfb2c6 <unknown>
#21 0x5556ddd0d036 <unknown>
#22 0x7f76d15a56ea start_thread

Problem exporting figure bsub_ht5pseq-TAA(TERM)-codon_scaled. Reason: Message: tab crashed
  (Session info: chrome=139.0.7258.66)
Stacktrace:
#0 0x5556ddd0e05a <unknown>
#1 0x5556dd7ad8c3 <unknown>
#2 0x5556dd795a35 <unknown>
#3 0x5556dd7938ee <unknown>
#4 0x5556dd79423f <unknown>
#5 0x5556dd7a2c03 <unknown>
#6 0x5556dd7bbfce <unknown>
#7 0x5556dd7c27db <unknown>
#8 0x5556dd794980 <unknown>
#9 0x5556dd7bb7d5 <unknown>
#10 0x5556dd84b029 <unknown>
#11 0x5556dd8251b3 <unknown>
#12 0x5556dd7f159b <unknown>
#13 0x5556dd7f2971 <unknown>
#14 0x5556ddcd322b <unknown>
#15 0x5556ddcd6f79 <unknown>
#16 0x5556ddcba309 <unknown>
#17 0x5556ddcd7b28 <unknown>
#18 0x5556ddc9ebef <unknown>
#19 0x5556ddcfb0e8 <unknown>
#20 0x5556ddcfb2c6 <unknown>
#21 0x5556ddd0d036 <unknown>
#22 0x7f76d15a56ea start_thread

Problem exporting figure bsub_ht5pseq-TAA(TERM)-codon_scaled. Reason: Message: tab crashed
  (Session info: chrome=139.0.7258.66)
Stacktrace:
#0 0x5556ddd0e05a <unknown>
#1 0x5556dd7ad8c3 <unknown>
#2 0x5556dd795a35 <unknown>
#3 0x5556dd7938ee <unknown>
#4 0x5556dd79423f <unknown>
#5 0x5556dd7a2c03 <unknown>
#6 0x5556dd7bbfce <unknown>
#7 0x5556dd7c27db <unknown>
#8 0x5556dd794980 <unknown>
#9 0x5556dd7bb7d5 <unknown>
#10 0x5556dd84b029 <unknown>
#11 0x5556dd8251b3 <unknown>
#12 0x5556dd7f159b <unknown>
#13 0x5556dd7f2971 <unknown>
#14 0x5556ddcd322b <unknown>
#15 0x5556ddcd6f79 <unknown>
#16 0x5556ddcba309 <unknown>
#17 0x5556ddcd7b28 <unknown>
#18 0x5556ddc9ebef <unknown>
#19 0x5556ddcfb0e8 <unknown>
#20 0x5556ddcfb2c6 <unknown>
#21 0x5556ddd0d036 <unknown>
#22 0x7f76d15a56ea start_thread

Problem exporting figure bsub_s5pseq1-TAA(TERM)-codon_scaled. Reason: Message: tab crashed
  (Session info: chrome=139.0.7258.66)
Stacktrace:
#0 0x5556ddd0e05a <unknown>
#1 0x5556dd7ad8c3 <unknown>
#2 0x5556dd795a35 <unknown>
#3 0x5556dd7938ee <unknown>
#4 0x5556dd79423f <unknown>
#5 0x5556dd7a2c03 <unknown>
#6 0x5556dd7bbfce <unknown>
#7 0x5556dd7c27db <unknown>
#8 0x5556dd794980 <unknown>
#9 0x5556dd7bb7d5 <unknown>
#10 0x5556dd84b029 <unknown>
#11 0x5556dd8251b3 <unknown>
#12 0x5556dd7f159b <unknown>
#13 0x5556dd7f2971 <unknown>
#14 0x5556ddcd322b <unknown>
#15 0x5556ddcd6f79 <unknown>
#16 0x5556ddcba309 <unknown>
#17 0x5556ddcd7b28 <unknown>
#18 0x5556ddc9ebef <unknown>
#19 0x5556ddcfb0e8 <unknown>
#20 0x5556ddcfb2c6 <unknown>
#21 0x5556ddd0d036 <unknown>
#22 0x7f76d15a56ea start_thread

Problem exporting figure bsub_s5pseq1-TAA(TERM)-codon_scaled. Reason: Message: tab crashed
  (Session info: chrome=139.0.7258.66)
Stacktrace:
#0 0x5556ddd0e05a <unknown>
#1 0x5556dd7ad8c3 <unknown>
#2 0x5556dd795a35 <unknown>
#3 0x5556dd7938ee <unknown>
#4 0x5556dd79423f <unknown>
#5 0x5556dd7a2c03 <unknown>
#6 0x5556dd7bbfce <unknown>
#7 0x5556dd7c27db <unknown>
#8 0x5556dd794980 <unknown>
#9 0x5556dd7bb7d5 <unknown>
#10 0x5556dd84b029 <unknown>
#11 0x5556dd8251b3 <unknown>
#12 0x5556dd7f159b <unknown>
#13 0x5556dd7f2971 <unknown>
#14 0x5556ddcd322b <unknown>
#15 0x5556ddcd6f79 <unknown>
#16 0x5556ddcba309 <unknown>
#17 0x5556ddcd7b28 <unknown>
#18 0x5556ddc9ebef <unknown>
#19 0x5556ddcfb0e8 <unknown>
#20 0x5556ddcfb2c6 <unknown>
#21 0x5556ddd0d036 <unknown>
#22 0x7f76d15a56ea start_thread

Problem exporting figure bsub_s5pseq2-TAA(TERM)-codon_scaled. Reason: Message: tab crashed
  (Session info: chrome=139.0.7258.66)
Stacktrace:
#0 0x5556ddd0e05a <unknown>
#1 0x5556dd7ad8c3 <unknown>
#2 0x5556dd795a35 <unknown>
#3 0x5556dd7938ee <unknown>
#4 0x5556dd79423f <unknown>
#5 0x5556dd7a2c03 <unknown>
#6 0x5556dd7bbfce <unknown>
#7 0x5556dd7c27db <unknown>
#8 0x5556dd794980 <unknown>
#9 0x5556dd7bb7d5 <unknown>
#10 0x5556dd84b029 <unknown>
#11 0x5556dd8251b3 <unknown>
#12 0x5556dd7f159b <unknown>
#13 0x5556dd7f2971 <unknown>
#14 0x5556ddcd322b <unknown>
#15 0x5556ddcd6f79 <unknown>
#16 0x5556ddcba309 <unknown>
#17 0x5556ddcd7b28 <unknown>
#18 0x5556ddc9ebef <unknown>
#19 0x5556ddcfb0e8 <unknown>
#20 0x5556ddcfb2c6 <unknown>
#21 0x5556ddd0d036 <unknown>
#22 0x7f76d15a56ea start_thread

Problem exporting figure bsub_s5pseq2-TAA(TERM)-codon_scaled. Reason: Message: tab crashed
  (Session info: chrome=139.0.7258.66)
Stacktrace:
#0 0x5556ddd0e05a <unknown>
#1 0x5556dd7ad8c3 <unknown>
#2 0x5556dd795a35 <unknown>
#3 0x5556dd7938ee <unknown>
#4 0x5556dd79423f <unknown>
#5 0x5556dd7a2c03 <unknown>
#6 0x5556dd7bbfce <unknown>
#7 0x5556dd7c27db <unknown>
#8 0x5556dd794980 <unknown>
#9 0x5556dd7bb7d5 <unknown>
#10 0x5556dd84b029 <unknown>
#11 0x5556dd8251b3 <unknown>
#12 0x5556dd7f159b <unknown>
#13 0x5556dd7f2971 <unknown>
#14 0x5556ddcd322b <unknown>
#15 0x5556ddcd6f79 <unknown>
#16 0x5556ddcba309 <unknown>
#17 0x5556ddcd7b28 <unknown>
#18 0x5556ddc9ebef <unknown>
#19 0x5556ddcfb0e8 <unknown>
#20 0x5556ddcfb2c6 <unknown>
#21 0x5556ddd0d036 <unknown>
#22 0x7f76d15a56ea start_thread

Problem exporting figure TAA(TERM)-codon_scaled_overlay. Reason: Message: tab crashed
  (Session info: chrome=139.0.7258.66)
Stacktrace:
#0 0x5556ddd0e05a <unknown>
#1 0x5556dd7ad8c3 <unknown>
#2 0x5556dd795a35 <unknown>
#3 0x5556dd7938ee <unknown>
#4 0x5556dd79423f <unknown>
#5 0x5556dd7a2c03 <unknown>
#6 0x5556dd7bbfce <unknown>
#7 0x5556dd7c27db <unknown>
#8 0x5556dd794980 <unknown>
#9 0x5556dd7bb7d5 <unknown>
#10 0x5556dd84b029 <unknown>
#11 0x5556dd8251b3 <unknown>
#12 0x5556dd7f159b <unknown>
#13 0x5556dd7f2971 <unknown>
#14 0x5556ddcd322b <unknown>
#15 0x5556ddcd6f79 <unknown>
#16 0x5556ddcba309 <unknown>
#17 0x5556ddcd7b28 <unknown>
#18 0x5556ddc9ebef <unknown>
#19 0x5556ddcfb0e8 <unknown>
#20 0x5556ddcfb2c6 <unknown>
#21 0x5556ddd0d036 <unknown>
#22 0x7f76d15a56ea start_thread

Problem exporting figure TAA(TERM)-codon_scaled_overlay. Reason: Message: tab crashed
  (Session info: chrome=139.0.7258.66)
Stacktrace:
#0 0x5556ddd0e05a <unknown>
#1 0x5556dd7ad8c3 <unknown>
#2 0x5556dd795a35 <unknown>
#3 0x5556dd7938ee <unknown>
#4 0x5556dd79423f <unknown>
#5 0x5556dd7a2c03 <unknown>
#6 0x5556dd7bbfce <unknown>
#7 0x5556dd7c27db <unknown>
#8 0x5556dd794980 <unknown>
#9 0x5556dd7bb7d5 <unknown>
#10 0x5556dd84b029 <unknown>
#11 0x5556dd8251b3 <unknown>
#12 0x5556dd7f159b <unknown>
#13 0x5556dd7f2971 <unknown>
#14 0x5556ddcd322b <unknown>
#15 0x5556ddcd6f79 <unknown>
#16 0x5556ddcba309 <unknown>
#17 0x5556ddcd7b28 <unknown>
#18 0x5556ddc9ebef <unknown>
#19 0x5556ddcfb0e8 <unknown>
#20 0x5556ddcfb2c6 <unknown>
#21 0x5556ddd0d036 <unknown>
#22 0x7f76d15a56ea start_thread

Problem exporting figure bsub_ht5pseq-TGA(TERM)-codon_scaled. Reason: Message: tab crashed
  (Session info: chrome=139.0.7258.66)
Stacktrace:
#0 0x5556ddd0e05a <unknown>
#1 0x5556dd7ad8c3 <unknown>
#2 0x5556dd795a35 <unknown>
#3 0x5556dd7938ee <unknown>
#4 0x5556dd79423f <unknown>
#5 0x5556dd7a2c03 <unknown>
#6 0x5556dd7bbfce <unknown>
#7 0x5556dd7c27db <unknown>
#8 0x5556dd794980 <unknown>
#9 0x5556dd7bb7d5 <unknown>
#10 0x5556dd84b029 <unknown>
#11 0x5556dd8251b3 <unknown>
#12 0x5556dd7f159b <unknown>
#13 0x5556dd7f2971 <unknown>
#14 0x5556ddcd322b <unknown>
#15 0x5556ddcd6f79 <unknown>
#16 0x5556ddcba309 <unknown>
#17 0x5556ddcd7b28 <unknown>
#18 0x5556ddc9ebef <unknown>
#19 0x5556ddcfb0e8 <unknown>
#20 0x5556ddcfb2c6 <unknown>
#21 0x5556ddd0d036 <unknown>
#22 0x7f76d15a56ea start_thread

Problem exporting figure bsub_ht5pseq-TGA(TERM)-codon_scaled. Reason: Message: tab crashed
  (Session info: chrome=139.0.7258.66)
Stacktrace:
#0 0x5556ddd0e05a <unknown>
#1 0x5556dd7ad8c3 <unknown>
#2 0x5556dd795a35 <unknown>
#3 0x5556dd7938ee <unknown>
#4 0x5556dd79423f <unknown>
#5 0x5556dd7a2c03 <unknown>
#6 0x5556dd7bbfce <unknown>
#7 0x5556dd7c27db <unknown>
#8 0x5556dd794980 <unknown>
#9 0x5556dd7bb7d5 <unknown>
#10 0x5556dd84b029 <unknown>
#11 0x5556dd8251b3 <unknown>
#12 0x5556dd7f159b <unknown>
#13 0x5556dd7f2971 <unknown>
#14 0x5556ddcd322b <unknown>
#15 0x5556ddcd6f79 <unknown>
#16 0x5556ddcba309 <unknown>
#17 0x5556ddcd7b28 <unknown>
#18 0x5556ddc9ebef <unknown>
#19 0x5556ddcfb0e8 <unknown>
#20 0x5556ddcfb2c6 <unknown>
#21 0x5556ddd0d036 <unknown>
#22 0x7f76d15a56ea start_thread

Problem exporting figure bsub_s5pseq1-TGA(TERM)-codon_scaled. Reason: Message: tab crashed
  (Session info: chrome=139.0.7258.66)
Stacktrace:
#0 0x5556ddd0e05a <unknown>
#1 0x5556dd7ad8c3 <unknown>
#2 0x5556dd795a35 <unknown>
#3 0x5556dd7938ee <unknown>
#4 0x5556dd79423f <unknown>
#5 0x5556dd7a2c03 <unknown>
#6 0x5556dd7bbfce <unknown>
#7 0x5556dd7c27db <unknown>
#8 0x5556dd794980 <unknown>
#9 0x5556dd7bb7d5 <unknown>
#10 0x5556dd84b029 <unknown>
#11 0x5556dd8251b3 <unknown>
#12 0x5556dd7f159b <unknown>
#13 0x5556dd7f2971 <unknown>
#14 0x5556ddcd322b <unknown>
#15 0x5556ddcd6f79 <unknown>
#16 0x5556ddcba309 <unknown>
#17 0x5556ddcd7b28 <unknown>
#18 0x5556ddc9ebef <unknown>
#19 0x5556ddcfb0e8 <unknown>
#20 0x5556ddcfb2c6 <unknown>
#21 0x5556ddd0d036 <unknown>
#22 0x7f76d15a56ea start_thread

Problem exporting figure bsub_s5pseq1-TGA(TERM)-codon_scaled. Reason: Message: tab crashed
  (Session info: chrome=139.0.7258.66)
Stacktrace:
#0 0x5556ddd0e05a <unknown>
#1 0x5556dd7ad8c3 <unknown>
#2 0x5556dd795a35 <unknown>
#3 0x5556dd7938ee <unknown>
#4 0x5556dd79423f <unknown>
#5 0x5556dd7a2c03 <unknown>
#6 0x5556dd7bbfce <unknown>
#7 0x5556dd7c27db <unknown>
#8 0x5556dd794980 <unknown>
#9 0x5556dd7bb7d5 <unknown>
#10 0x5556dd84b029 <unknown>
#11 0x5556dd8251b3 <unknown>
#12 0x5556dd7f159b <unknown>
#13 0x5556dd7f2971 <unknown>
#14 0x5556ddcd322b <unknown>
#15 0x5556ddcd6f79 <unknown>
#16 0x5556ddcba309 <unknown>
#17 0x5556ddcd7b28 <unknown>
#18 0x5556ddc9ebef <unknown>
#19 0x5556ddcfb0e8 <unknown>
#20 0x5556ddcfb2c6 <unknown>
#21 0x5556ddd0d036 <unknown>
#22 0x7f76d15a56ea start_thread

Problem exporting figure bsub_s5pseq2-TGA(TERM)-codon_scaled. Reason: Message: tab crashed
  (Session info: chrome=139.0.7258.66)
Stacktrace:
#0 0x5556ddd0e05a <unknown>
#1 0x5556dd7ad8c3 <unknown>
#2 0x5556dd795a35 <unknown>
#3 0x5556dd7938ee <unknown>
#4 0x5556dd79423f <unknown>
#5 0x5556dd7a2c03 <unknown>
#6 0x5556dd7bbfce <unknown>
#7 0x5556dd7c27db <unknown>
#8 0x5556dd794980 <unknown>
#9 0x5556dd7bb7d5 <unknown>
#10 0x5556dd84b029 <unknown>
#11 0x5556dd8251b3 <unknown>
#12 0x5556dd7f159b <unknown>
#13 0x5556dd7f2971 <unknown>
#14 0x5556ddcd322b <unknown>
#15 0x5556ddcd6f79 <unknown>
#16 0x5556ddcba309 <unknown>
#17 0x5556ddcd7b28 <unknown>
#18 0x5556ddc9ebef <unknown>
#19 0x5556ddcfb0e8 <unknown>
#20 0x5556ddcfb2c6 <unknown>
#21 0x5556ddd0d036 <unknown>
#22 0x7f76d15a56ea start_thread

Problem exporting figure bsub_s5pseq2-TGA(TERM)-codon_scaled. Reason: Message: tab crashed
  (Session info: chrome=139.0.7258.66)
Stacktrace:
#0 0x5556ddd0e05a <unknown>
#1 0x5556dd7ad8c3 <unknown>
#2 0x5556dd795a35 <unknown>
#3 0x5556dd7938ee <unknown>
#4 0x5556dd79423f <unknown>
#5 0x5556dd7a2c03 <unknown>
#6 0x5556dd7bbfce <unknown>
#7 0x5556dd7c27db <unknown>
#8 0x5556dd794980 <unknown>
#9 0x5556dd7bb7d5 <unknown>
#10 0x5556dd84b029 <unknown>
#11 0x5556dd8251b3 <unknown>
#12 0x5556dd7f159b <unknown>
#13 0x5556dd7f2971 <unknown>
#14 0x5556ddcd322b <unknown>
#15 0x5556ddcd6f79 <unknown>
#16 0x5556ddcba309 <unknown>
#17 0x5556ddcd7b28 <unknown>
#18 0x5556ddc9ebef <unknown>
#19 0x5556ddcfb0e8 <unknown>
#20 0x5556ddcfb2c6 <unknown>
#21 0x5556ddd0d036 <unknown>
#22 0x7f76d15a56ea start_thread

Problem exporting figure TGA(TERM)-codon_scaled_overlay. Reason: Message: tab crashed
  (Session info: chrome=139.0.7258.66)
Stacktrace:
#0 0x5556ddd0e05a <unknown>
#1 0x5556dd7ad8c3 <unknown>
#2 0x5556dd795a35 <unknown>
#3 0x5556dd7938ee <unknown>
#4 0x5556dd79423f <unknown>
#5 0x5556dd7a2c03 <unknown>
#6 0x5556dd7bbfce <unknown>
#7 0x5556dd7c27db <unknown>
#8 0x5556dd794980 <unknown>
#9 0x5556dd7bb7d5 <unknown>
#10 0x5556dd84b029 <unknown>
#11 0x5556dd8251b3 <unknown>
#12 0x5556dd7f159b <unknown>
#13 0x5556dd7f2971 <unknown>
#14 0x5556ddcd322b <unknown>
#15 0x5556ddcd6f79 <unknown>
#16 0x5556ddcba309 <unknown>
#17 0x5556ddcd7b28 <unknown>
#18 0x5556ddc9ebef <unknown>
#19 0x5556ddcfb0e8 <unknown>
#20 0x5556ddcfb2c6 <unknown>
#21 0x5556ddd0d036 <unknown>
#22 0x7f76d15a56ea start_thread

Problem exporting figure TGA(TERM)-codon_scaled_overlay. Reason: Message: tab crashed
  (Session info: chrome=139.0.7258.66)
Stacktrace:
#0 0x5556ddd0e05a <unknown>
#1 0x5556dd7ad8c3 <unknown>
#2 0x5556dd795a35 <unknown>
#3 0x5556dd7938ee <unknown>
#4 0x5556dd79423f <unknown>
#5 0x5556dd7a2c03 <unknown>
#6 0x5556dd7bbfce <unknown>
#7 0x5556dd7c27db <unknown>
#8 0x5556dd794980 <unknown>
#9 0x5556dd7bb7d5 <unknown>
#10 0x5556dd84b029 <unknown>
#11 0x5556dd8251b3 <unknown>
#12 0x5556dd7f159b <unknown>
#13 0x5556dd7f2971 <unknown>
#14 0x5556ddcd322b <unknown>
#15 0x5556ddcd6f79 <unknown>
#16 0x5556ddcba309 <unknown>
#17 0x5556ddcd7b28 <unknown>
#18 0x5556ddc9ebef <unknown>
#19 0x5556ddcfb0e8 <unknown>
#20 0x5556ddcfb2c6 <unknown>
#21 0x5556ddd0d036 <unknown>
#22 0x7f76d15a56ea start_thread

Problem exporting figure bsub_ht5pseq-TAG(TERM)-codon_scaled. Reason: Message: tab crashed
  (Session info: chrome=139.0.7258.66)
Stacktrace:
#0 0x5556ddd0e05a <unknown>
#1 0x5556dd7ad8c3 <unknown>
#2 0x5556dd795a35 <unknown>
#3 0x5556dd7938ee <unknown>
#4 0x5556dd79423f <unknown>
#5 0x5556dd7a2c03 <unknown>
#6 0x5556dd7bbfce <unknown>
#7 0x5556dd7c27db <unknown>
#8 0x5556dd794980 <unknown>
#9 0x5556dd7bb7d5 <unknown>
#10 0x5556dd84b029 <unknown>
#11 0x5556dd8251b3 <unknown>
#12 0x5556dd7f159b <unknown>
#13 0x5556dd7f2971 <unknown>
#14 0x5556ddcd322b <unknown>
#15 0x5556ddcd6f79 <unknown>
#16 0x5556ddcba309 <unknown>
#17 0x5556ddcd7b28 <unknown>
#18 0x5556ddc9ebef <unknown>
#19 0x5556ddcfb0e8 <unknown>
#20 0x5556ddcfb2c6 <unknown>
#21 0x5556ddd0d036 <unknown>
#22 0x7f76d15a56ea start_thread

Problem exporting figure bsub_ht5pseq-TAG(TERM)-codon_scaled. Reason: Message: tab crashed
  (Session info: chrome=139.0.7258.66)
Stacktrace:
#0 0x5556ddd0e05a <unknown>
#1 0x5556dd7ad8c3 <unknown>
#2 0x5556dd795a35 <unknown>
#3 0x5556dd7938ee <unknown>
#4 0x5556dd79423f <unknown>
#5 0x5556dd7a2c03 <unknown>
#6 0x5556dd7bbfce <unknown>
#7 0x5556dd7c27db <unknown>
#8 0x5556dd794980 <unknown>
#9 0x5556dd7bb7d5 <unknown>
#10 0x5556dd84b029 <unknown>
#11 0x5556dd8251b3 <unknown>
#12 0x5556dd7f159b <unknown>
#13 0x5556dd7f2971 <unknown>
#14 0x5556ddcd322b <unknown>
#15 0x5556ddcd6f79 <unknown>
#16 0x5556ddcba309 <unknown>
#17 0x5556ddcd7b28 <unknown>
#18 0x5556ddc9ebef <unknown>
#19 0x5556ddcfb0e8 <unknown>
#20 0x5556ddcfb2c6 <unknown>
#21 0x5556ddd0d036 <unknown>
#22 0x7f76d15a56ea start_thread

Problem exporting figure bsub_s5pseq1-TAG(TERM)-codon_scaled. Reason: Message: tab crashed
  (Session info: chrome=139.0.7258.66)
Stacktrace:
#0 0x5556ddd0e05a <unknown>
#1 0x5556dd7ad8c3 <unknown>
#2 0x5556dd795a35 <unknown>
#3 0x5556dd7938ee <unknown>
#4 0x5556dd79423f <unknown>
#5 0x5556dd7a2c03 <unknown>
#6 0x5556dd7bbfce <unknown>
#7 0x5556dd7c27db <unknown>
#8 0x5556dd794980 <unknown>
#9 0x5556dd7bb7d5 <unknown>
#10 0x5556dd84b029 <unknown>
#11 0x5556dd8251b3 <unknown>
#12 0x5556dd7f159b <unknown>
#13 0x5556dd7f2971 <unknown>
#14 0x5556ddcd322b <unknown>
#15 0x5556ddcd6f79 <unknown>
#16 0x5556ddcba309 <unknown>
#17 0x5556ddcd7b28 <unknown>
#18 0x5556ddc9ebef <unknown>
#19 0x5556ddcfb0e8 <unknown>
#20 0x5556ddcfb2c6 <unknown>
#21 0x5556ddd0d036 <unknown>
#22 0x7f76d15a56ea start_thread

Problem exporting figure bsub_s5pseq1-TAG(TERM)-codon_scaled. Reason: Message: tab crashed
  (Session info: chrome=139.0.7258.66)
Stacktrace:
#0 0x5556ddd0e05a <unknown>
#1 0x5556dd7ad8c3 <unknown>
#2 0x5556dd795a35 <unknown>
#3 0x5556dd7938ee <unknown>
#4 0x5556dd79423f <unknown>
#5 0x5556dd7a2c03 <unknown>
#6 0x5556dd7bbfce <unknown>
#7 0x5556dd7c27db <unknown>
#8 0x5556dd794980 <unknown>
#9 0x5556dd7bb7d5 <unknown>
#10 0x5556dd84b029 <unknown>
#11 0x5556dd8251b3 <unknown>
#12 0x5556dd7f159b <unknown>
#13 0x5556dd7f2971 <unknown>
#14 0x5556ddcd322b <unknown>
#15 0x5556ddcd6f79 <unknown>
#16 0x5556ddcba309 <unknown>
#17 0x5556ddcd7b28 <unknown>
#18 0x5556ddc9ebef <unknown>
#19 0x5556ddcfb0e8 <unknown>
#20 0x5556ddcfb2c6 <unknown>
#21 0x5556ddd0d036 <unknown>
#22 0x7f76d15a56ea start_thread

Problem exporting figure bsub_s5pseq2-TAG(TERM)-codon_scaled. Reason: Message: tab crashed
  (Session info: chrome=139.0.7258.66)
Stacktrace:
#0 0x5556ddd0e05a <unknown>
#1 0x5556dd7ad8c3 <unknown>
#2 0x5556dd795a35 <unknown>
#3 0x5556dd7938ee <unknown>
#4 0x5556dd79423f <unknown>
#5 0x5556dd7a2c03 <unknown>
#6 0x5556dd7bbfce <unknown>
#7 0x5556dd7c27db <unknown>
#8 0x5556dd794980 <unknown>
#9 0x5556dd7bb7d5 <unknown>
#10 0x5556dd84b029 <unknown>
#11 0x5556dd8251b3 <unknown>
#12 0x5556dd7f159b <unknown>
#13 0x5556dd7f2971 <unknown>
#14 0x5556ddcd322b <unknown>
#15 0x5556ddcd6f79 <unknown>
#16 0x5556ddcba309 <unknown>
#17 0x5556ddcd7b28 <unknown>
#18 0x5556ddc9ebef <unknown>
#19 0x5556ddcfb0e8 <unknown>
#20 0x5556ddcfb2c6 <unknown>
#21 0x5556ddd0d036 <unknown>
#22 0x7f76d15a56ea start_thread

Problem exporting figure bsub_s5pseq2-TAG(TERM)-codon_scaled. Reason: Message: tab crashed
  (Session info: chrome=139.0.7258.66)
Stacktrace:
#0 0x5556ddd0e05a <unknown>
#1 0x5556dd7ad8c3 <unknown>
#2 0x5556dd795a35 <unknown>
#3 0x5556dd7938ee <unknown>
#4 0x5556dd79423f <unknown>
#5 0x5556dd7a2c03 <unknown>
#6 0x5556dd7bbfce <unknown>
#7 0x5556dd7c27db <unknown>
#8 0x5556dd794980 <unknown>
#9 0x5556dd7bb7d5 <unknown>
#10 0x5556dd84b029 <unknown>
#11 0x5556dd8251b3 <unknown>
#12 0x5556dd7f159b <unknown>
#13 0x5556dd7f2971 <unknown>
#14 0x5556ddcd322b <unknown>
#15 0x5556ddcd6f79 <unknown>
#16 0x5556ddcba309 <unknown>
#17 0x5556ddcd7b28 <unknown>
#18 0x5556ddc9ebef <unknown>
#19 0x5556ddcfb0e8 <unknown>
#20 0x5556ddcfb2c6 <unknown>
#21 0x5556ddd0d036 <unknown>
#22 0x7f76d15a56ea start_thread

Problem exporting figure TAG(TERM)-codon_scaled_overlay. Reason: Message: tab crashed
  (Session info: chrome=139.0.7258.66)
Stacktrace:
#0 0x5556ddd0e05a <unknown>
#1 0x5556dd7ad8c3 <unknown>
#2 0x5556dd795a35 <unknown>
#3 0x5556dd7938ee <unknown>
#4 0x5556dd79423f <unknown>
#5 0x5556dd7a2c03 <unknown>
#6 0x5556dd7bbfce <unknown>
#7 0x5556dd7c27db <unknown>
#8 0x5556dd794980 <unknown>
#9 0x5556dd7bb7d5 <unknown>
#10 0x5556dd84b029 <unknown>
#11 0x5556dd8251b3 <unknown>
#12 0x5556dd7f159b <unknown>
#13 0x5556dd7f2971 <unknown>
#14 0x5556ddcd322b <unknown>
#15 0x5556ddcd6f79 <unknown>
#16 0x5556ddcba309 <unknown>
#17 0x5556ddcd7b28 <unknown>
#18 0x5556ddc9ebef <unknown>
#19 0x5556ddcfb0e8 <unknown>
#20 0x5556ddcfb2c6 <unknown>
#21 0x5556ddd0d036 <unknown>
#22 0x7f76d15a56ea start_thread

Problem exporting figure TAG(TERM)-codon_scaled_overlay. Reason: Message: tab crashed
  (Session info: chrome=139.0.7258.66)
Stacktrace:
#0 0x5556ddd0e05a <unknown>
#1 0x5556dd7ad8c3 <unknown>
#2 0x5556dd795a35 <unknown>
#3 0x5556dd7938ee <unknown>
#4 0x5556dd79423f <unknown>
#5 0x5556dd7a2c03 <unknown>
#6 0x5556dd7bbfce <unknown>
#7 0x5556dd7c27db <unknown>
#8 0x5556dd794980 <unknown>
#9 0x5556dd7bb7d5 <unknown>
#10 0x5556dd84b029 <unknown>
#11 0x5556dd8251b3 <unknown>
#12 0x5556dd7f159b <unknown>
#13 0x5556dd7f2971 <unknown>
#14 0x5556ddcd322b <unknown>
#15 0x5556ddcd6f79 <unknown>
#16 0x5556ddcba309 <unknown>
#17 0x5556ddcd7b28 <unknown>
#18 0x5556ddc9ebef <unknown>
#19 0x5556ddcfb0e8 <unknown>
#20 0x5556ddcfb2c6 <unknown>
#21 0x5556ddd0d036 <unknown>
#22 0x7f76d15a56ea start_thread

Problem exporting figure bsub_ht5pseq-ATG(MET)-codon_scaled. Reason: Message: tab crashed
  (Session info: chrome=139.0.7258.66)
Stacktrace:
#0 0x5556ddd0e05a <unknown>
#1 0x5556dd7ad8c3 <unknown>
#2 0x5556dd795a35 <unknown>
#3 0x5556dd7938ee <unknown>
#4 0x5556dd79423f <unknown>
#5 0x5556dd7a2c03 <unknown>
#6 0x5556dd7bbfce <unknown>
#7 0x5556dd7c27db <unknown>
#8 0x5556dd794980 <unknown>
#9 0x5556dd7bb7d5 <unknown>
#10 0x5556dd84b029 <unknown>
#11 0x5556dd8251b3 <unknown>
#12 0x5556dd7f159b <unknown>
#13 0x5556dd7f2971 <unknown>
#14 0x5556ddcd322b <unknown>
#15 0x5556ddcd6f79 <unknown>
#16 0x5556ddcba309 <unknown>
#17 0x5556ddcd7b28 <unknown>
#18 0x5556ddc9ebef <unknown>
#19 0x5556ddcfb0e8 <unknown>
#20 0x5556ddcfb2c6 <unknown>
#21 0x5556ddd0d036 <unknown>
#22 0x7f76d15a56ea start_thread

Problem exporting figure bsub_ht5pseq-ATG(MET)-codon_scaled. Reason: Message: tab crashed
  (Session info: chrome=139.0.7258.66)
Stacktrace:
#0 0x5556ddd0e05a <unknown>
#1 0x5556dd7ad8c3 <unknown>
#2 0x5556dd795a35 <unknown>
#3 0x5556dd7938ee <unknown>
#4 0x5556dd79423f <unknown>
#5 0x5556dd7a2c03 <unknown>
#6 0x5556dd7bbfce <unknown>
#7 0x5556dd7c27db <unknown>
#8 0x5556dd794980 <unknown>
#9 0x5556dd7bb7d5 <unknown>
#10 0x5556dd84b029 <unknown>
#11 0x5556dd8251b3 <unknown>
#12 0x5556dd7f159b <unknown>
#13 0x5556dd7f2971 <unknown>
#14 0x5556ddcd322b <unknown>
#15 0x5556ddcd6f79 <unknown>
#16 0x5556ddcba309 <unknown>
#17 0x5556ddcd7b28 <unknown>
#18 0x5556ddc9ebef <unknown>
#19 0x5556ddcfb0e8 <unknown>
#20 0x5556ddcfb2c6 <unknown>
#21 0x5556ddd0d036 <unknown>
#22 0x7f76d15a56ea start_thread

Problem exporting figure bsub_s5pseq1-ATG(MET)-codon_scaled. Reason: Message: tab crashed
  (Session info: chrome=139.0.7258.66)
Stacktrace:
#0 0x5556ddd0e05a <unknown>
#1 0x5556dd7ad8c3 <unknown>
#2 0x5556dd795a35 <unknown>
#3 0x5556dd7938ee <unknown>
#4 0x5556dd79423f <unknown>
#5 0x5556dd7a2c03 <unknown>
#6 0x5556dd7bbfce <unknown>
#7 0x5556dd7c27db <unknown>
#8 0x5556dd794980 <unknown>
#9 0x5556dd7bb7d5 <unknown>
#10 0x5556dd84b029 <unknown>
#11 0x5556dd8251b3 <unknown>
#12 0x5556dd7f159b <unknown>
#13 0x5556dd7f2971 <unknown>
#14 0x5556ddcd322b <unknown>
#15 0x5556ddcd6f79 <unknown>
#16 0x5556ddcba309 <unknown>
#17 0x5556ddcd7b28 <unknown>
#18 0x5556ddc9ebef <unknown>
#19 0x5556ddcfb0e8 <unknown>
#20 0x5556ddcfb2c6 <unknown>
#21 0x5556ddd0d036 <unknown>
#22 0x7f76d15a56ea start_thread

Problem exporting figure bsub_s5pseq1-ATG(MET)-codon_scaled. Reason: Message: tab crashed
  (Session info: chrome=139.0.7258.66)
Stacktrace:
#0 0x5556ddd0e05a <unknown>
#1 0x5556dd7ad8c3 <unknown>
#2 0x5556dd795a35 <unknown>
#3 0x5556dd7938ee <unknown>
#4 0x5556dd79423f <unknown>
#5 0x5556dd7a2c03 <unknown>
#6 0x5556dd7bbfce <unknown>
#7 0x5556dd7c27db <unknown>
#8 0x5556dd794980 <unknown>
#9 0x5556dd7bb7d5 <unknown>
#10 0x5556dd84b029 <unknown>
#11 0x5556dd8251b3 <unknown>
#12 0x5556dd7f159b <unknown>
#13 0x5556dd7f2971 <unknown>
#14 0x5556ddcd322b <unknown>
#15 0x5556ddcd6f79 <unknown>
#16 0x5556ddcba309 <unknown>
#17 0x5556ddcd7b28 <unknown>
#18 0x5556ddc9ebef <unknown>
#19 0x5556ddcfb0e8 <unknown>
#20 0x5556ddcfb2c6 <unknown>
#21 0x5556ddd0d036 <unknown>
#22 0x7f76d15a56ea start_thread

Problem exporting figure bsub_s5pseq2-ATG(MET)-codon_scaled. Reason: Message: tab crashed
  (Session info: chrome=139.0.7258.66)
Stacktrace:
#0 0x5556ddd0e05a <unknown>
#1 0x5556dd7ad8c3 <unknown>
#2 0x5556dd795a35 <unknown>
#3 0x5556dd7938ee <unknown>
#4 0x5556dd79423f <unknown>
#5 0x5556dd7a2c03 <unknown>
#6 0x5556dd7bbfce <unknown>
#7 0x5556dd7c27db <unknown>
#8 0x5556dd794980 <unknown>
#9 0x5556dd7bb7d5 <unknown>
#10 0x5556dd84b029 <unknown>
#11 0x5556dd8251b3 <unknown>
#12 0x5556dd7f159b <unknown>
#13 0x5556dd7f2971 <unknown>
#14 0x5556ddcd322b <unknown>
#15 0x5556ddcd6f79 <unknown>
#16 0x5556ddcba309 <unknown>
#17 0x5556ddcd7b28 <unknown>
#18 0x5556ddc9ebef <unknown>
#19 0x5556ddcfb0e8 <unknown>
#20 0x5556ddcfb2c6 <unknown>
#21 0x5556ddd0d036 <unknown>
#22 0x7f76d15a56ea start_thread

Problem exporting figure bsub_s5pseq2-ATG(MET)-codon_scaled. Reason: Message: tab crashed
  (Session info: chrome=139.0.7258.66)
Stacktrace:
#0 0x5556ddd0e05a <unknown>
#1 0x5556dd7ad8c3 <unknown>
#2 0x5556dd795a35 <unknown>
#3 0x5556dd7938ee <unknown>
#4 0x5556dd79423f <unknown>
#5 0x5556dd7a2c03 <unknown>
#6 0x5556dd7bbfce <unknown>
#7 0x5556dd7c27db <unknown>
#8 0x5556dd794980 <unknown>
#9 0x5556dd7bb7d5 <unknown>
#10 0x5556dd84b029 <unknown>
#11 0x5556dd8251b3 <unknown>
#12 0x5556dd7f159b <unknown>
#13 0x5556dd7f2971 <unknown>
#14 0x5556ddcd322b <unknown>
#15 0x5556ddcd6f79 <unknown>
#16 0x5556ddcba309 <unknown>
#17 0x5556ddcd7b28 <unknown>
#18 0x5556ddc9ebef <unknown>
#19 0x5556ddcfb0e8 <unknown>
#20 0x5556ddcfb2c6 <unknown>
#21 0x5556ddd0d036 <unknown>
#22 0x7f76d15a56ea start_thread

Problem exporting figure ATG(MET)-codon_scaled_overlay. Reason: Message: tab crashed
  (Session info: chrome=139.0.7258.66)
Stacktrace:
#0 0x5556ddd0e05a <unknown>
#1 0x5556dd7ad8c3 <unknown>
#2 0x5556dd795a35 <unknown>
#3 0x5556dd7938ee <unknown>
#4 0x5556dd79423f <unknown>
#5 0x5556dd7a2c03 <unknown>
#6 0x5556dd7bbfce <unknown>
#7 0x5556dd7c27db <unknown>
#8 0x5556dd794980 <unknown>
#9 0x5556dd7bb7d5 <unknown>
#10 0x5556dd84b029 <unknown>
#11 0x5556dd8251b3 <unknown>
#12 0x5556dd7f159b <unknown>
#13 0x5556dd7f2971 <unknown>
#14 0x5556ddcd322b <unknown>
#15 0x5556ddcd6f79 <unknown>
#16 0x5556ddcba309 <unknown>
#17 0x5556ddcd7b28 <unknown>
#18 0x5556ddc9ebef <unknown>
#19 0x5556ddcfb0e8 <unknown>
#20 0x5556ddcfb2c6 <unknown>
#21 0x5556ddd0d036 <unknown>
#22 0x7f76d15a56ea start_thread

Problem exporting figure ATG(MET)-codon_scaled_overlay. Reason: Message: tab crashed
  (Session info: chrome=139.0.7258.66)
Stacktrace:
#0 0x5556ddd0e05a <unknown>
#1 0x5556dd7ad8c3 <unknown>
#2 0x5556dd795a35 <unknown>
#3 0x5556dd7938ee <unknown>
#4 0x5556dd79423f <unknown>
#5 0x5556dd7a2c03 <unknown>
#6 0x5556dd7bbfce <unknown>
#7 0x5556dd7c27db <unknown>
#8 0x5556dd794980 <unknown>
#9 0x5556dd7bb7d5 <unknown>
#10 0x5556dd84b029 <unknown>
#11 0x5556dd8251b3 <unknown>
#12 0x5556dd7f159b <unknown>
#13 0x5556dd7f2971 <unknown>
#14 0x5556ddcd322b <unknown>
#15 0x5556ddcd6f79 <unknown>
#16 0x5556ddcba309 <unknown>
#17 0x5556ddcd7b28 <unknown>
#18 0x5556ddc9ebef <unknown>
#19 0x5556ddcfb0e8 <unknown>
#20 0x5556ddcfb2c6 <unknown>
#21 0x5556ddd0d036 <unknown>
#22 0x7f76d15a56ea start_thread

Making composite plot
Title provided as: bam_codon_linecharts
Number of figures: 64
Number of columns: 2
Generating supplementary plots: dicodon line-charts
Line charts for ARG-GLN_AGGCAG
Problem exporting figure bsub_s5pseq1-ARG-GLN_AGGCAG-dicodon_scaled. Reason: Message: tab crashed
  (Session info: chrome=139.0.7258.66)
Stacktrace:
#0 0x5556ddd0e05a <unknown>
#1 0x5556dd7ad8c3 <unknown>
#2 0x5556dd795a35 <unknown>
#3 0x5556dd7938ee <unknown>
#4 0x5556dd79423f <unknown>
#5 0x5556dd7a2c03 <unknown>
#6 0x5556dd7bbfce <unknown>
#7 0x5556dd7c27db <unknown>
#8 0x5556dd794980 <unknown>
#9 0x5556dd7bb7d5 <unknown>
#10 0x5556dd84b029 <unknown>
#11 0x5556dd8251b3 <unknown>
#12 0x5556dd7f159b <unknown>
#13 0x5556dd7f2971 <unknown>
#14 0x5556ddcd322b <unknown>
#15 0x5556ddcd6f79 <unknown>
#16 0x5556ddcba309 <unknown>
#17 0x5556ddcd7b28 <unknown>
#18 0x5556ddc9ebef <unknown>
#19 0x5556ddcfb0e8 <unknown>
#20 0x5556ddcfb2c6 <unknown>
#21 0x5556ddd0d036 <unknown>
#22 0x7f76d15a56ea start_thread

Problem exporting figure bsub_s5pseq1-ARG-GLN_AGGCAG-dicodon_scaled. Reason: Message: tab crashed
  (Session info: chrome=139.0.7258.66)
Stacktrace:
#0 0x5556ddd0e05a <unknown>
#1 0x5556dd7ad8c3 <unknown>
#2 0x5556dd795a35 <unknown>
#3 0x5556dd7938ee <unknown>
#4 0x5556dd79423f <unknown>
#5 0x5556dd7a2c03 <unknown>
#6 0x5556dd7bbfce <unknown>
#7 0x5556dd7c27db <unknown>
#8 0x5556dd794980 <unknown>
#9 0x5556dd7bb7d5 <unknown>
#10 0x5556dd84b029 <unknown>
#11 0x5556dd8251b3 <unknown>
#12 0x5556dd7f159b <unknown>
#13 0x5556dd7f2971 <unknown>
#14 0x5556ddcd322b <unknown>
#15 0x5556ddcd6f79 <unknown>
#16 0x5556ddcba309 <unknown>
#17 0x5556ddcd7b28 <unknown>
#18 0x5556ddc9ebef <unknown>
#19 0x5556ddcfb0e8 <unknown>
#20 0x5556ddcfb2c6 <unknown>
#21 0x5556ddd0d036 <unknown>
#22 0x7f76d15a56ea start_thread

Problem exporting figure ARG-GLN_AGGCAG-dicodon_scaled_overlay. Reason: Message: tab crashed
  (Session info: chrome=139.0.7258.66)
Stacktrace:
#0 0x5556ddd0e05a <unknown>
#1 0x5556dd7ad8c3 <unknown>
#2 0x5556dd795a35 <unknown>
#3 0x5556dd7938ee <unknown>
#4 0x5556dd79423f <unknown>
#5 0x5556dd7a2c03 <unknown>
#6 0x5556dd7bbfce <unknown>
#7 0x5556dd7c27db <unknown>
#8 0x5556dd794980 <unknown>
#9 0x5556dd7bb7d5 <unknown>
#10 0x5556dd84b029 <unknown>
#11 0x5556dd8251b3 <unknown>
#12 0x5556dd7f159b <unknown>
#13 0x5556dd7f2971 <unknown>
#14 0x5556ddcd322b <unknown>
#15 0x5556ddcd6f79 <unknown>
#16 0x5556ddcba309 <unknown>
#17 0x5556ddcd7b28 <unknown>
#18 0x5556ddc9ebef <unknown>
#19 0x5556ddcfb0e8 <unknown>
#20 0x5556ddcfb2c6 <unknown>
#21 0x5556ddd0d036 <unknown>
#22 0x7f76d15a56ea start_thread

Problem exporting figure ARG-GLN_AGGCAG-dicodon_scaled_overlay. Reason: Message: tab crashed
  (Session info: chrome=139.0.7258.66)
Stacktrace:
#0 0x5556ddd0e05a <unknown>
#1 0x5556dd7ad8c3 <unknown>
#2 0x5556dd795a35 <unknown>
#3 0x5556dd7938ee <unknown>
#4 0x5556dd79423f <unknown>
#5 0x5556dd7a2c03 <unknown>
#6 0x5556dd7bbfce <unknown>
#7 0x5556dd7c27db <unknown>
#8 0x5556dd794980 <unknown>
#9 0x5556dd7bb7d5 <unknown>
#10 0x5556dd84b029 <unknown>
#11 0x5556dd8251b3 <unknown>
#12 0x5556dd7f159b <unknown>
#13 0x5556dd7f2971 <unknown>
#14 0x5556ddcd322b <unknown>
#15 0x5556ddcd6f79 <unknown>
#16 0x5556ddcba309 <unknown>
#17 0x5556ddcd7b28 <unknown>
#18 0x5556ddc9ebef <unknown>
#19 0x5556ddcfb0e8 <unknown>
#20 0x5556ddcfb2c6 <unknown>
#21 0x5556ddd0d036 <unknown>
#22 0x7f76d15a56ea start_thread

Line charts for GLU-PRO_GAACCA
Problem exporting figure bsub_s5pseq2-GLU-PRO_GAACCA-dicodon_scaled. Reason: Message: tab crashed
  (Session info: chrome=139.0.7258.66)
Stacktrace:
#0 0x5556ddd0e05a <unknown>
#1 0x5556dd7ad8c3 <unknown>
#2 0x5556dd795a35 <unknown>
#3 0x5556dd7938ee <unknown>
#4 0x5556dd79423f <unknown>
#5 0x5556dd7a2c03 <unknown>
#6 0x5556dd7bbfce <unknown>
#7 0x5556dd7c27db <unknown>
#8 0x5556dd794980 <unknown>
#9 0x5556dd7bb7d5 <unknown>
#10 0x5556dd84b029 <unknown>
#11 0x5556dd8251b3 <unknown>
#12 0x5556dd7f159b <unknown>
#13 0x5556dd7f2971 <unknown>
#14 0x5556ddcd322b <unknown>
#15 0x5556ddcd6f79 <unknown>
#16 0x5556ddcba309 <unknown>
#17 0x5556ddcd7b28 <unknown>
#18 0x5556ddc9ebef <unknown>
#19 0x5556ddcfb0e8 <unknown>
#20 0x5556ddcfb2c6 <unknown>
#21 0x5556ddd0d036 <unknown>
#22 0x7f76d15a56ea start_thread

Problem exporting figure bsub_s5pseq2-GLU-PRO_GAACCA-dicodon_scaled. Reason: Message: tab crashed
  (Session info: chrome=139.0.7258.66)
Stacktrace:
#0 0x5556ddd0e05a <unknown>
#1 0x5556dd7ad8c3 <unknown>
#2 0x5556dd795a35 <unknown>
#3 0x5556dd7938ee <unknown>
#4 0x5556dd79423f <unknown>
#5 0x5556dd7a2c03 <unknown>
#6 0x5556dd7bbfce <unknown>
#7 0x5556dd7c27db <unknown>
#8 0x5556dd794980 <unknown>
#9 0x5556dd7bb7d5 <unknown>
#10 0x5556dd84b029 <unknown>
#11 0x5556dd8251b3 <unknown>
#12 0x5556dd7f159b <unknown>
#13 0x5556dd7f2971 <unknown>
#14 0x5556ddcd322b <unknown>
#15 0x5556ddcd6f79 <unknown>
#16 0x5556ddcba309 <unknown>
#17 0x5556ddcd7b28 <unknown>
#18 0x5556ddc9ebef <unknown>
#19 0x5556ddcfb0e8 <unknown>
#20 0x5556ddcfb2c6 <unknown>
#21 0x5556ddd0d036 <unknown>
#22 0x7f76d15a56ea start_thread

Problem exporting figure GLU-PRO_GAACCA-dicodon_scaled_overlay. Reason: Message: tab crashed
  (Session info: chrome=139.0.7258.66)
Stacktrace:
#0 0x5556ddd0e05a <unknown>
#1 0x5556dd7ad8c3 <unknown>
#2 0x5556dd795a35 <unknown>
#3 0x5556dd7938ee <unknown>
#4 0x5556dd79423f <unknown>
#5 0x5556dd7a2c03 <unknown>
#6 0x5556dd7bbfce <unknown>
#7 0x5556dd7c27db <unknown>
#8 0x5556dd794980 <unknown>
#9 0x5556dd7bb7d5 <unknown>
#10 0x5556dd84b029 <unknown>
#11 0x5556dd8251b3 <unknown>
#12 0x5556dd7f159b <unknown>
#13 0x5556dd7f2971 <unknown>
#14 0x5556ddcd322b <unknown>
#15 0x5556ddcd6f79 <unknown>
#16 0x5556ddcba309 <unknown>
#17 0x5556ddcd7b28 <unknown>
#18 0x5556ddc9ebef <unknown>
#19 0x5556ddcfb0e8 <unknown>
#20 0x5556ddcfb2c6 <unknown>
#21 0x5556ddd0d036 <unknown>
#22 0x7f76d15a56ea start_thread

Problem exporting figure GLU-PRO_GAACCA-dicodon_scaled_overlay. Reason: Message: tab crashed
  (Session info: chrome=139.0.7258.66)
Stacktrace:
#0 0x5556ddd0e05a <unknown>
#1 0x5556dd7ad8c3 <unknown>
#2 0x5556dd795a35 <unknown>
#3 0x5556dd7938ee <unknown>
#4 0x5556dd79423f <unknown>
#5 0x5556dd7a2c03 <unknown>
#6 0x5556dd7bbfce <unknown>
#7 0x5556dd7c27db <unknown>
#8 0x5556dd794980 <unknown>
#9 0x5556dd7bb7d5 <unknown>
#10 0x5556dd84b029 <unknown>
#11 0x5556dd8251b3 <unknown>
#12 0x5556dd7f159b <unknown>
#13 0x5556dd7f2971 <unknown>
#14 0x5556ddcd322b <unknown>
#15 0x5556ddcd6f79 <unknown>
#16 0x5556ddcba309 <unknown>
#17 0x5556ddcd7b28 <unknown>
#18 0x5556ddc9ebef <unknown>
#19 0x5556ddcfb0e8 <unknown>
#20 0x5556ddcfb2c6 <unknown>
#21 0x5556ddd0d036 <unknown>
#22 0x7f76d15a56ea start_thread

Line charts for ILE-GLN_ATACAG
Problem exporting figure bsub_ht5pseq-ILE-GLN_ATACAG-dicodon_scaled. Reason: Message: tab crashed
  (Session info: chrome=139.0.7258.66)
Stacktrace:
#0 0x5556ddd0e05a <unknown>
#1 0x5556dd7ad8c3 <unknown>
#2 0x5556dd795a35 <unknown>
#3 0x5556dd7938ee <unknown>
#4 0x5556dd79423f <unknown>
#5 0x5556dd7a2c03 <unknown>
#6 0x5556dd7bbfce <unknown>
#7 0x5556dd7c27db <unknown>
#8 0x5556dd794980 <unknown>
#9 0x5556dd7bb7d5 <unknown>
#10 0x5556dd84b029 <unknown>
#11 0x5556dd8251b3 <unknown>
#12 0x5556dd7f159b <unknown>
#13 0x5556dd7f2971 <unknown>
#14 0x5556ddcd322b <unknown>
#15 0x5556ddcd6f79 <unknown>
#16 0x5556ddcba309 <unknown>
#17 0x5556ddcd7b28 <unknown>
#18 0x5556ddc9ebef <unknown>
#19 0x5556ddcfb0e8 <unknown>
#20 0x5556ddcfb2c6 <unknown>
#21 0x5556ddd0d036 <unknown>
#22 0x7f76d15a56ea start_thread

Problem exporting figure bsub_ht5pseq-ILE-GLN_ATACAG-dicodon_scaled. Reason: Message: tab crashed
  (Session info: chrome=139.0.7258.66)
Stacktrace:
#0 0x5556ddd0e05a <unknown>
#1 0x5556dd7ad8c3 <unknown>
#2 0x5556dd795a35 <unknown>
#3 0x5556dd7938ee <unknown>
#4 0x5556dd79423f <unknown>
#5 0x5556dd7a2c03 <unknown>
#6 0x5556dd7bbfce <unknown>
#7 0x5556dd7c27db <unknown>
#8 0x5556dd794980 <unknown>
#9 0x5556dd7bb7d5 <unknown>
#10 0x5556dd84b029 <unknown>
#11 0x5556dd8251b3 <unknown>
#12 0x5556dd7f159b <unknown>
#13 0x5556dd7f2971 <unknown>
#14 0x5556ddcd322b <unknown>
#15 0x5556ddcd6f79 <unknown>
#16 0x5556ddcba309 <unknown>
#17 0x5556ddcd7b28 <unknown>
#18 0x5556ddc9ebef <unknown>
#19 0x5556ddcfb0e8 <unknown>
#20 0x5556ddcfb2c6 <unknown>
#21 0x5556ddd0d036 <unknown>
#22 0x7f76d15a56ea start_thread

Problem exporting figure bsub_s5pseq1-ILE-GLN_ATACAG-dicodon_scaled. Reason: Message: tab crashed
  (Session info: chrome=139.0.7258.66)
Stacktrace:
#0 0x5556ddd0e05a <unknown>
#1 0x5556dd7ad8c3 <unknown>
#2 0x5556dd795a35 <unknown>
#3 0x5556dd7938ee <unknown>
#4 0x5556dd79423f <unknown>
#5 0x5556dd7a2c03 <unknown>
#6 0x5556dd7bbfce <unknown>
#7 0x5556dd7c27db <unknown>
#8 0x5556dd794980 <unknown>
#9 0x5556dd7bb7d5 <unknown>
#10 0x5556dd84b029 <unknown>
#11 0x5556dd8251b3 <unknown>
#12 0x5556dd7f159b <unknown>
#13 0x5556dd7f2971 <unknown>
#14 0x5556ddcd322b <unknown>
#15 0x5556ddcd6f79 <unknown>
#16 0x5556ddcba309 <unknown>
#17 0x5556ddcd7b28 <unknown>
#18 0x5556ddc9ebef <unknown>
#19 0x5556ddcfb0e8 <unknown>
#20 0x5556ddcfb2c6 <unknown>
#21 0x5556ddd0d036 <unknown>
#22 0x7f76d15a56ea start_thread

Problem exporting figure bsub_s5pseq1-ILE-GLN_ATACAG-dicodon_scaled. Reason: Message: tab crashed
  (Session info: chrome=139.0.7258.66)
Stacktrace:
#0 0x5556ddd0e05a <unknown>
#1 0x5556dd7ad8c3 <unknown>
#2 0x5556dd795a35 <unknown>
#3 0x5556dd7938ee <unknown>
#4 0x5556dd79423f <unknown>
#5 0x5556dd7a2c03 <unknown>
#6 0x5556dd7bbfce <unknown>
#7 0x5556dd7c27db <unknown>
#8 0x5556dd794980 <unknown>
#9 0x5556dd7bb7d5 <unknown>
#10 0x5556dd84b029 <unknown>
#11 0x5556dd8251b3 <unknown>
#12 0x5556dd7f159b <unknown>
#13 0x5556dd7f2971 <unknown>
#14 0x5556ddcd322b <unknown>
#15 0x5556ddcd6f79 <unknown>
#16 0x5556ddcba309 <unknown>
#17 0x5556ddcd7b28 <unknown>
#18 0x5556ddc9ebef <unknown>
#19 0x5556ddcfb0e8 <unknown>
#20 0x5556ddcfb2c6 <unknown>
#21 0x5556ddd0d036 <unknown>
#22 0x7f76d15a56ea start_thread

Problem exporting figure bsub_s5pseq2-ILE-GLN_ATACAG-dicodon_scaled. Reason: Message: tab crashed
  (Session info: chrome=139.0.7258.66)
Stacktrace:
#0 0x5556ddd0e05a <unknown>
#1 0x5556dd7ad8c3 <unknown>
#2 0x5556dd795a35 <unknown>
#3 0x5556dd7938ee <unknown>
#4 0x5556dd79423f <unknown>
#5 0x5556dd7a2c03 <unknown>
#6 0x5556dd7bbfce <unknown>
#7 0x5556dd7c27db <unknown>
#8 0x5556dd794980 <unknown>
#9 0x5556dd7bb7d5 <unknown>
#10 0x5556dd84b029 <unknown>
#11 0x5556dd8251b3 <unknown>
#12 0x5556dd7f159b <unknown>
#13 0x5556dd7f2971 <unknown>
#14 0x5556ddcd322b <unknown>
#15 0x5556ddcd6f79 <unknown>
#16 0x5556ddcba309 <unknown>
#17 0x5556ddcd7b28 <unknown>
#18 0x5556ddc9ebef <unknown>
#19 0x5556ddcfb0e8 <unknown>
#20 0x5556ddcfb2c6 <unknown>
#21 0x5556ddd0d036 <unknown>
#22 0x7f76d15a56ea start_thread

Problem exporting figure bsub_s5pseq2-ILE-GLN_ATACAG-dicodon_scaled. Reason: Message: tab crashed
  (Session info: chrome=139.0.7258.66)
Stacktrace:
#0 0x5556ddd0e05a <unknown>
#1 0x5556dd7ad8c3 <unknown>
#2 0x5556dd795a35 <unknown>
#3 0x5556dd7938ee <unknown>
#4 0x5556dd79423f <unknown>
#5 0x5556dd7a2c03 <unknown>
#6 0x5556dd7bbfce <unknown>
#7 0x5556dd7c27db <unknown>
#8 0x5556dd794980 <unknown>
#9 0x5556dd7bb7d5 <unknown>
#10 0x5556dd84b029 <unknown>
#11 0x5556dd8251b3 <unknown>
#12 0x5556dd7f159b <unknown>
#13 0x5556dd7f2971 <unknown>
#14 0x5556ddcd322b <unknown>
#15 0x5556ddcd6f79 <unknown>
#16 0x5556ddcba309 <unknown>
#17 0x5556ddcd7b28 <unknown>
#18 0x5556ddc9ebef <unknown>
#19 0x5556ddcfb0e8 <unknown>
#20 0x5556ddcfb2c6 <unknown>
#21 0x5556ddd0d036 <unknown>
#22 0x7f76d15a56ea start_thread

Problem exporting figure ILE-GLN_ATACAG-dicodon_scaled_overlay. Reason: Message: tab crashed
  (Session info: chrome=139.0.7258.66)
Stacktrace:
#0 0x5556ddd0e05a <unknown>
#1 0x5556dd7ad8c3 <unknown>
#2 0x5556dd795a35 <unknown>
#3 0x5556dd7938ee <unknown>
#4 0x5556dd79423f <unknown>
#5 0x5556dd7a2c03 <unknown>
#6 0x5556dd7bbfce <unknown>
#7 0x5556dd7c27db <unknown>
#8 0x5556dd794980 <unknown>
#9 0x5556dd7bb7d5 <unknown>
#10 0x5556dd84b029 <unknown>
#11 0x5556dd8251b3 <unknown>
#12 0x5556dd7f159b <unknown>
#13 0x5556dd7f2971 <unknown>
#14 0x5556ddcd322b <unknown>
#15 0x5556ddcd6f79 <unknown>
#16 0x5556ddcba309 <unknown>
#17 0x5556ddcd7b28 <unknown>
#18 0x5556ddc9ebef <unknown>
#19 0x5556ddcfb0e8 <unknown>
#20 0x5556ddcfb2c6 <unknown>
#21 0x5556ddd0d036 <unknown>
#22 0x7f76d15a56ea start_thread

Problem exporting figure ILE-GLN_ATACAG-dicodon_scaled_overlay. Reason: Message: tab crashed
  (Session info: chrome=139.0.7258.66)
Stacktrace:
#0 0x5556ddd0e05a <unknown>
#1 0x5556dd7ad8c3 <unknown>
#2 0x5556dd795a35 <unknown>
#3 0x5556dd7938ee <unknown>
#4 0x5556dd79423f <unknown>
#5 0x5556dd7a2c03 <unknown>
#6 0x5556dd7bbfce <unknown>
#7 0x5556dd7c27db <unknown>
#8 0x5556dd794980 <unknown>
#9 0x5556dd7bb7d5 <unknown>
#10 0x5556dd84b029 <unknown>
#11 0x5556dd8251b3 <unknown>
#12 0x5556dd7f159b <unknown>
#13 0x5556dd7f2971 <unknown>
#14 0x5556ddcd322b <unknown>
#15 0x5556ddcd6f79 <unknown>
#16 0x5556ddcba309 <unknown>
#17 0x5556ddcd7b28 <unknown>
#18 0x5556ddc9ebef <unknown>
#19 0x5556ddcfb0e8 <unknown>
#20 0x5556ddcfb2c6 <unknown>
#21 0x5556ddd0d036 <unknown>
#22 0x7f76d15a56ea start_thread

Line charts for ILE-GLY_ATAGGC
Problem exporting figure bsub_s5pseq1-ILE-GLY_ATAGGC-dicodon_scaled. Reason: Message: tab crashed
  (Session info: chrome=139.0.7258.66)
Stacktrace:
#0 0x5556ddd0e05a <unknown>
#1 0x5556dd7ad8c3 <unknown>
#2 0x5556dd795a35 <unknown>
#3 0x5556dd7938ee <unknown>
#4 0x5556dd79423f <unknown>
#5 0x5556dd7a2c03 <unknown>
#6 0x5556dd7bbfce <unknown>
#7 0x5556dd7c27db <unknown>
#8 0x5556dd794980 <unknown>
#9 0x5556dd7bb7d5 <unknown>
#10 0x5556dd84b029 <unknown>
#11 0x5556dd8251b3 <unknown>
#12 0x5556dd7f159b <unknown>
#13 0x5556dd7f2971 <unknown>
#14 0x5556ddcd322b <unknown>
#15 0x5556ddcd6f79 <unknown>
#16 0x5556ddcba309 <unknown>
#17 0x5556ddcd7b28 <unknown>
#18 0x5556ddc9ebef <unknown>
#19 0x5556ddcfb0e8 <unknown>
#20 0x5556ddcfb2c6 <unknown>
#21 0x5556ddd0d036 <unknown>
#22 0x7f76d15a56ea start_thread

Problem exporting figure bsub_s5pseq1-ILE-GLY_ATAGGC-dicodon_scaled. Reason: Message: tab crashed
  (Session info: chrome=139.0.7258.66)
Stacktrace:
#0 0x5556ddd0e05a <unknown>
#1 0x5556dd7ad8c3 <unknown>
#2 0x5556dd795a35 <unknown>
#3 0x5556dd7938ee <unknown>
#4 0x5556dd79423f <unknown>
#5 0x5556dd7a2c03 <unknown>
#6 0x5556dd7bbfce <unknown>
#7 0x5556dd7c27db <unknown>
#8 0x5556dd794980 <unknown>
#9 0x5556dd7bb7d5 <unknown>
#10 0x5556dd84b029 <unknown>
#11 0x5556dd8251b3 <unknown>
#12 0x5556dd7f159b <unknown>
#13 0x5556dd7f2971 <unknown>
#14 0x5556ddcd322b <unknown>
#15 0x5556ddcd6f79 <unknown>
#16 0x5556ddcba309 <unknown>
#17 0x5556ddcd7b28 <unknown>
#18 0x5556ddc9ebef <unknown>
#19 0x5556ddcfb0e8 <unknown>
#20 0x5556ddcfb2c6 <unknown>
#21 0x5556ddd0d036 <unknown>
#22 0x7f76d15a56ea start_thread

Problem exporting figure bsub_s5pseq2-ILE-GLY_ATAGGC-dicodon_scaled. Reason: Message: tab crashed
  (Session info: chrome=139.0.7258.66)
Stacktrace:
#0 0x5556ddd0e05a <unknown>
#1 0x5556dd7ad8c3 <unknown>
#2 0x5556dd795a35 <unknown>
#3 0x5556dd7938ee <unknown>
#4 0x5556dd79423f <unknown>
#5 0x5556dd7a2c03 <unknown>
#6 0x5556dd7bbfce <unknown>
#7 0x5556dd7c27db <unknown>
#8 0x5556dd794980 <unknown>
#9 0x5556dd7bb7d5 <unknown>
#10 0x5556dd84b029 <unknown>
#11 0x5556dd8251b3 <unknown>
#12 0x5556dd7f159b <unknown>
#13 0x5556dd7f2971 <unknown>
#14 0x5556ddcd322b <unknown>
#15 0x5556ddcd6f79 <unknown>
#16 0x5556ddcba309 <unknown>
#17 0x5556ddcd7b28 <unknown>
#18 0x5556ddc9ebef <unknown>
#19 0x5556ddcfb0e8 <unknown>
#20 0x5556ddcfb2c6 <unknown>
#21 0x5556ddd0d036 <unknown>
#22 0x7f76d15a56ea start_thread

Problem exporting figure bsub_s5pseq2-ILE-GLY_ATAGGC-dicodon_scaled. Reason: Message: tab crashed
  (Session info: chrome=139.0.7258.66)
Stacktrace:
#0 0x5556ddd0e05a <unknown>
#1 0x5556dd7ad8c3 <unknown>
#2 0x5556dd795a35 <unknown>
#3 0x5556dd7938ee <unknown>
#4 0x5556dd79423f <unknown>
#5 0x5556dd7a2c03 <unknown>
#6 0x5556dd7bbfce <unknown>
#7 0x5556dd7c27db <unknown>
#8 0x5556dd794980 <unknown>
#9 0x5556dd7bb7d5 <unknown>
#10 0x5556dd84b029 <unknown>
#11 0x5556dd8251b3 <unknown>
#12 0x5556dd7f159b <unknown>
#13 0x5556dd7f2971 <unknown>
#14 0x5556ddcd322b <unknown>
#15 0x5556ddcd6f79 <unknown>
#16 0x5556ddcba309 <unknown>
#17 0x5556ddcd7b28 <unknown>
#18 0x5556ddc9ebef <unknown>
#19 0x5556ddcfb0e8 <unknown>
#20 0x5556ddcfb2c6 <unknown>
#21 0x5556ddd0d036 <unknown>
#22 0x7f76d15a56ea start_thread

Problem exporting figure ILE-GLY_ATAGGC-dicodon_scaled_overlay. Reason: Message: tab crashed
  (Session info: chrome=139.0.7258.66)
Stacktrace:
#0 0x5556ddd0e05a <unknown>
#1 0x5556dd7ad8c3 <unknown>
#2 0x5556dd795a35 <unknown>
#3 0x5556dd7938ee <unknown>
#4 0x5556dd79423f <unknown>
#5 0x5556dd7a2c03 <unknown>
#6 0x5556dd7bbfce <unknown>
#7 0x5556dd7c27db <unknown>
#8 0x5556dd794980 <unknown>
#9 0x5556dd7bb7d5 <unknown>
#10 0x5556dd84b029 <unknown>
#11 0x5556dd8251b3 <unknown>
#12 0x5556dd7f159b <unknown>
#13 0x5556dd7f2971 <unknown>
#14 0x5556ddcd322b <unknown>
#15 0x5556ddcd6f79 <unknown>
#16 0x5556ddcba309 <unknown>
#17 0x5556ddcd7b28 <unknown>
#18 0x5556ddc9ebef <unknown>
#19 0x5556ddcfb0e8 <unknown>
#20 0x5556ddcfb2c6 <unknown>
#21 0x5556ddd0d036 <unknown>
#22 0x7f76d15a56ea start_thread

Problem exporting figure ILE-GLY_ATAGGC-dicodon_scaled_overlay. Reason: Message: tab crashed
  (Session info: chrome=139.0.7258.66)
Stacktrace:
#0 0x5556ddd0e05a <unknown>
#1 0x5556dd7ad8c3 <unknown>
#2 0x5556dd795a35 <unknown>
#3 0x5556dd7938ee <unknown>
#4 0x5556dd79423f <unknown>
#5 0x5556dd7a2c03 <unknown>
#6 0x5556dd7bbfce <unknown>
#7 0x5556dd7c27db <unknown>
#8 0x5556dd794980 <unknown>
#9 0x5556dd7bb7d5 <unknown>
#10 0x5556dd84b029 <unknown>
#11 0x5556dd8251b3 <unknown>
#12 0x5556dd7f159b <unknown>
#13 0x5556dd7f2971 <unknown>
#14 0x5556ddcd322b <unknown>
#15 0x5556ddcd6f79 <unknown>
#16 0x5556ddcba309 <unknown>
#17 0x5556ddcd7b28 <unknown>
#18 0x5556ddc9ebef <unknown>
#19 0x5556ddcfb0e8 <unknown>
#20 0x5556ddcfb2c6 <unknown>
#21 0x5556ddd0d036 <unknown>
#22 0x7f76d15a56ea start_thread

Line charts for ILE-PHE_ATATTT
Problem exporting figure bsub_s5pseq1-ILE-PHE_ATATTT-dicodon_scaled. Reason: Message: tab crashed
  (Session info: chrome=139.0.7258.66)
Stacktrace:
#0 0x5556ddd0e05a <unknown>
#1 0x5556dd7ad8c3 <unknown>
#2 0x5556dd795a35 <unknown>
#3 0x5556dd7938ee <unknown>
#4 0x5556dd79423f <unknown>
#5 0x5556dd7a2c03 <unknown>
#6 0x5556dd7bbfce <unknown>
#7 0x5556dd7c27db <unknown>
#8 0x5556dd794980 <unknown>
#9 0x5556dd7bb7d5 <unknown>
#10 0x5556dd84b029 <unknown>
#11 0x5556dd8251b3 <unknown>
#12 0x5556dd7f159b <unknown>
#13 0x5556dd7f2971 <unknown>
#14 0x5556ddcd322b <unknown>
#15 0x5556ddcd6f79 <unknown>
#16 0x5556ddcba309 <unknown>
#17 0x5556ddcd7b28 <unknown>
#18 0x5556ddc9ebef <unknown>
#19 0x5556ddcfb0e8 <unknown>
#20 0x5556ddcfb2c6 <unknown>
#21 0x5556ddd0d036 <unknown>
#22 0x7f76d15a56ea start_thread

Problem exporting figure bsub_s5pseq1-ILE-PHE_ATATTT-dicodon_scaled. Reason: Message: tab crashed
  (Session info: chrome=139.0.7258.66)
Stacktrace:
#0 0x5556ddd0e05a <unknown>
#1 0x5556dd7ad8c3 <unknown>
#2 0x5556dd795a35 <unknown>
#3 0x5556dd7938ee <unknown>
#4 0x5556dd79423f <unknown>
#5 0x5556dd7a2c03 <unknown>
#6 0x5556dd7bbfce <unknown>
#7 0x5556dd7c27db <unknown>
#8 0x5556dd794980 <unknown>
#9 0x5556dd7bb7d5 <unknown>
#10 0x5556dd84b029 <unknown>
#11 0x5556dd8251b3 <unknown>
#12 0x5556dd7f159b <unknown>
#13 0x5556dd7f2971 <unknown>
#14 0x5556ddcd322b <unknown>
#15 0x5556ddcd6f79 <unknown>
#16 0x5556ddcba309 <unknown>
#17 0x5556ddcd7b28 <unknown>
#18 0x5556ddc9ebef <unknown>
#19 0x5556ddcfb0e8 <unknown>
#20 0x5556ddcfb2c6 <unknown>
#21 0x5556ddd0d036 <unknown>
#22 0x7f76d15a56ea start_thread

Problem exporting figure ILE-PHE_ATATTT-dicodon_scaled_overlay. Reason: Message: tab crashed
  (Session info: chrome=139.0.7258.66)
Stacktrace:
#0 0x5556ddd0e05a <unknown>
#1 0x5556dd7ad8c3 <unknown>
#2 0x5556dd795a35 <unknown>
#3 0x5556dd7938ee <unknown>
#4 0x5556dd79423f <unknown>
#5 0x5556dd7a2c03 <unknown>
#6 0x5556dd7bbfce <unknown>
#7 0x5556dd7c27db <unknown>
#8 0x5556dd794980 <unknown>
#9 0x5556dd7bb7d5 <unknown>
#10 0x5556dd84b029 <unknown>
#11 0x5556dd8251b3 <unknown>
#12 0x5556dd7f159b <unknown>
#13 0x5556dd7f2971 <unknown>
#14 0x5556ddcd322b <unknown>
#15 0x5556ddcd6f79 <unknown>
#16 0x5556ddcba309 <unknown>
#17 0x5556ddcd7b28 <unknown>
#18 0x5556ddc9ebef <unknown>
#19 0x5556ddcfb0e8 <unknown>
#20 0x5556ddcfb2c6 <unknown>
#21 0x5556ddd0d036 <unknown>
#22 0x7f76d15a56ea start_thread

Problem exporting figure ILE-PHE_ATATTT-dicodon_scaled_overlay. Reason: Message: tab crashed
  (Session info: chrome=139.0.7258.66)
Stacktrace:
#0 0x5556ddd0e05a <unknown>
#1 0x5556dd7ad8c3 <unknown>
#2 0x5556dd795a35 <unknown>
#3 0x5556dd7938ee <unknown>
#4 0x5556dd79423f <unknown>
#5 0x5556dd7a2c03 <unknown>
#6 0x5556dd7bbfce <unknown>
#7 0x5556dd7c27db <unknown>
#8 0x5556dd794980 <unknown>
#9 0x5556dd7bb7d5 <unknown>
#10 0x5556dd84b029 <unknown>
#11 0x5556dd8251b3 <unknown>
#12 0x5556dd7f159b <unknown>
#13 0x5556dd7f2971 <unknown>
#14 0x5556ddcd322b <unknown>
#15 0x5556ddcd6f79 <unknown>
#16 0x5556ddcba309 <unknown>
#17 0x5556ddcd7b28 <unknown>
#18 0x5556ddc9ebef <unknown>
#19 0x5556ddcfb0e8 <unknown>
#20 0x5556ddcfb2c6 <unknown>
#21 0x5556ddd0d036 <unknown>
#22 0x7f76d15a56ea start_thread

Line charts for ILE-TYR_ATATAC
Problem exporting figure bsub_ht5pseq-ILE-TYR_ATATAC-dicodon_scaled. Reason: Message: tab crashed
  (Session info: chrome=139.0.7258.66)
Stacktrace:
#0 0x5556ddd0e05a <unknown>
#1 0x5556dd7ad8c3 <unknown>
#2 0x5556dd795a35 <unknown>
#3 0x5556dd7938ee <unknown>
#4 0x5556dd79423f <unknown>
#5 0x5556dd7a2c03 <unknown>
#6 0x5556dd7bbfce <unknown>
#7 0x5556dd7c27db <unknown>
#8 0x5556dd794980 <unknown>
#9 0x5556dd7bb7d5 <unknown>
#10 0x5556dd84b029 <unknown>
#11 0x5556dd8251b3 <unknown>
#12 0x5556dd7f159b <unknown>
#13 0x5556dd7f2971 <unknown>
#14 0x5556ddcd322b <unknown>
#15 0x5556ddcd6f79 <unknown>
#16 0x5556ddcba309 <unknown>
#17 0x5556ddcd7b28 <unknown>
#18 0x5556ddc9ebef <unknown>
#19 0x5556ddcfb0e8 <unknown>
#20 0x5556ddcfb2c6 <unknown>
#21 0x5556ddd0d036 <unknown>
#22 0x7f76d15a56ea start_thread

Problem exporting figure bsub_ht5pseq-ILE-TYR_ATATAC-dicodon_scaled. Reason: Message: tab crashed
  (Session info: chrome=139.0.7258.66)
Stacktrace:
#0 0x5556ddd0e05a <unknown>
#1 0x5556dd7ad8c3 <unknown>
#2 0x5556dd795a35 <unknown>
#3 0x5556dd7938ee <unknown>
#4 0x5556dd79423f <unknown>
#5 0x5556dd7a2c03 <unknown>
#6 0x5556dd7bbfce <unknown>
#7 0x5556dd7c27db <unknown>
#8 0x5556dd794980 <unknown>
#9 0x5556dd7bb7d5 <unknown>
#10 0x5556dd84b029 <unknown>
#11 0x5556dd8251b3 <unknown>
#12 0x5556dd7f159b <unknown>
#13 0x5556dd7f2971 <unknown>
#14 0x5556ddcd322b <unknown>
#15 0x5556ddcd6f79 <unknown>
#16 0x5556ddcba309 <unknown>
#17 0x5556ddcd7b28 <unknown>
#18 0x5556ddc9ebef <unknown>
#19 0x5556ddcfb0e8 <unknown>
#20 0x5556ddcfb2c6 <unknown>
#21 0x5556ddd0d036 <unknown>
#22 0x7f76d15a56ea start_thread

Problem exporting figure bsub_s5pseq1-ILE-TYR_ATATAC-dicodon_scaled. Reason: Message: tab crashed
  (Session info: chrome=139.0.7258.66)
Stacktrace:
#0 0x5556ddd0e05a <unknown>
#1 0x5556dd7ad8c3 <unknown>
#2 0x5556dd795a35 <unknown>
#3 0x5556dd7938ee <unknown>
#4 0x5556dd79423f <unknown>
#5 0x5556dd7a2c03 <unknown>
#6 0x5556dd7bbfce <unknown>
#7 0x5556dd7c27db <unknown>
#8 0x5556dd794980 <unknown>
#9 0x5556dd7bb7d5 <unknown>
#10 0x5556dd84b029 <unknown>
#11 0x5556dd8251b3 <unknown>
#12 0x5556dd7f159b <unknown>
#13 0x5556dd7f2971 <unknown>
#14 0x5556ddcd322b <unknown>
#15 0x5556ddcd6f79 <unknown>
#16 0x5556ddcba309 <unknown>
#17 0x5556ddcd7b28 <unknown>
#18 0x5556ddc9ebef <unknown>
#19 0x5556ddcfb0e8 <unknown>
#20 0x5556ddcfb2c6 <unknown>
#21 0x5556ddd0d036 <unknown>
#22 0x7f76d15a56ea start_thread

Problem exporting figure bsub_s5pseq1-ILE-TYR_ATATAC-dicodon_scaled. Reason: Message: tab crashed
  (Session info: chrome=139.0.7258.66)
Stacktrace:
#0 0x5556ddd0e05a <unknown>
#1 0x5556dd7ad8c3 <unknown>
#2 0x5556dd795a35 <unknown>
#3 0x5556dd7938ee <unknown>
#4 0x5556dd79423f <unknown>
#5 0x5556dd7a2c03 <unknown>
#6 0x5556dd7bbfce <unknown>
#7 0x5556dd7c27db <unknown>
#8 0x5556dd794980 <unknown>
#9 0x5556dd7bb7d5 <unknown>
#10 0x5556dd84b029 <unknown>
#11 0x5556dd8251b3 <unknown>
#12 0x5556dd7f159b <unknown>
#13 0x5556dd7f2971 <unknown>
#14 0x5556ddcd322b <unknown>
#15 0x5556ddcd6f79 <unknown>
#16 0x5556ddcba309 <unknown>
#17 0x5556ddcd7b28 <unknown>
#18 0x5556ddc9ebef <unknown>
#19 0x5556ddcfb0e8 <unknown>
#20 0x5556ddcfb2c6 <unknown>
#21 0x5556ddd0d036 <unknown>
#22 0x7f76d15a56ea start_thread

Problem exporting figure ILE-TYR_ATATAC-dicodon_scaled_overlay. Reason: Message: tab crashed
  (Session info: chrome=139.0.7258.66)
Stacktrace:
#0 0x5556ddd0e05a <unknown>
#1 0x5556dd7ad8c3 <unknown>
#2 0x5556dd795a35 <unknown>
#3 0x5556dd7938ee <unknown>
#4 0x5556dd79423f <unknown>
#5 0x5556dd7a2c03 <unknown>
#6 0x5556dd7bbfce <unknown>
#7 0x5556dd7c27db <unknown>
#8 0x5556dd794980 <unknown>
#9 0x5556dd7bb7d5 <unknown>
#10 0x5556dd84b029 <unknown>
#11 0x5556dd8251b3 <unknown>
#12 0x5556dd7f159b <unknown>
#13 0x5556dd7f2971 <unknown>
#14 0x5556ddcd322b <unknown>
#15 0x5556ddcd6f79 <unknown>
#16 0x5556ddcba309 <unknown>
#17 0x5556ddcd7b28 <unknown>
#18 0x5556ddc9ebef <unknown>
#19 0x5556ddcfb0e8 <unknown>
#20 0x5556ddcfb2c6 <unknown>
#21 0x5556ddd0d036 <unknown>
#22 0x7f76d15a56ea start_thread

Problem exporting figure ILE-TYR_ATATAC-dicodon_scaled_overlay. Reason: Message: tab crashed
  (Session info: chrome=139.0.7258.66)
Stacktrace:
#0 0x5556ddd0e05a <unknown>
#1 0x5556dd7ad8c3 <unknown>
#2 0x5556dd795a35 <unknown>
#3 0x5556dd7938ee <unknown>
#4 0x5556dd79423f <unknown>
#5 0x5556dd7a2c03 <unknown>
#6 0x5556dd7bbfce <unknown>
#7 0x5556dd7c27db <unknown>
#8 0x5556dd794980 <unknown>
#9 0x5556dd7bb7d5 <unknown>
#10 0x5556dd84b029 <unknown>
#11 0x5556dd8251b3 <unknown>
#12 0x5556dd7f159b <unknown>
#13 0x5556dd7f2971 <unknown>
#14 0x5556ddcd322b <unknown>
#15 0x5556ddcd6f79 <unknown>
#16 0x5556ddcba309 <unknown>
#17 0x5556ddcd7b28 <unknown>
#18 0x5556ddc9ebef <unknown>
#19 0x5556ddcfb0e8 <unknown>
#20 0x5556ddcfb2c6 <unknown>
#21 0x5556ddd0d036 <unknown>
#22 0x7f76d15a56ea start_thread

Line charts for LEU-ARG_CTCCGT
Problem exporting figure bsub_ht5pseq-LEU-ARG_CTCCGT-dicodon_scaled. Reason: Message: tab crashed
  (Session info: chrome=139.0.7258.66)
Stacktrace:
#0 0x5556ddd0e05a <unknown>
#1 0x5556dd7ad8c3 <unknown>
#2 0x5556dd795a35 <unknown>
#3 0x5556dd7938ee <unknown>
#4 0x5556dd79423f <unknown>
#5 0x5556dd7a2c03 <unknown>
#6 0x5556dd7bbfce <unknown>
#7 0x5556dd7c27db <unknown>
#8 0x5556dd794980 <unknown>
#9 0x5556dd7bb7d5 <unknown>
#10 0x5556dd84b029 <unknown>
#11 0x5556dd8251b3 <unknown>
#12 0x5556dd7f159b <unknown>
#13 0x5556dd7f2971 <unknown>
#14 0x5556ddcd322b <unknown>
#15 0x5556ddcd6f79 <unknown>
#16 0x5556ddcba309 <unknown>
#17 0x5556ddcd7b28 <unknown>
#18 0x5556ddc9ebef <unknown>
#19 0x5556ddcfb0e8 <unknown>
#20 0x5556ddcfb2c6 <unknown>
#21 0x5556ddd0d036 <unknown>
#22 0x7f76d15a56ea start_thread

Problem exporting figure bsub_ht5pseq-LEU-ARG_CTCCGT-dicodon_scaled. Reason: Message: tab crashed
  (Session info: chrome=139.0.7258.66)
Stacktrace:
#0 0x5556ddd0e05a <unknown>
#1 0x5556dd7ad8c3 <unknown>
#2 0x5556dd795a35 <unknown>
#3 0x5556dd7938ee <unknown>
#4 0x5556dd79423f <unknown>
#5 0x5556dd7a2c03 <unknown>
#6 0x5556dd7bbfce <unknown>
#7 0x5556dd7c27db <unknown>
#8 0x5556dd794980 <unknown>
#9 0x5556dd7bb7d5 <unknown>
#10 0x5556dd84b029 <unknown>
#11 0x5556dd8251b3 <unknown>
#12 0x5556dd7f159b <unknown>
#13 0x5556dd7f2971 <unknown>
#14 0x5556ddcd322b <unknown>
#15 0x5556ddcd6f79 <unknown>
#16 0x5556ddcba309 <unknown>
#17 0x5556ddcd7b28 <unknown>
#18 0x5556ddc9ebef <unknown>
#19 0x5556ddcfb0e8 <unknown>
#20 0x5556ddcfb2c6 <unknown>
#21 0x5556ddd0d036 <unknown>
#22 0x7f76d15a56ea start_thread

Problem exporting figure bsub_s5pseq1-LEU-ARG_CTCCGT-dicodon_scaled. Reason: Message: tab crashed
  (Session info: chrome=139.0.7258.66)
Stacktrace:
#0 0x5556ddd0e05a <unknown>
#1 0x5556dd7ad8c3 <unknown>
#2 0x5556dd795a35 <unknown>
#3 0x5556dd7938ee <unknown>
#4 0x5556dd79423f <unknown>
#5 0x5556dd7a2c03 <unknown>
#6 0x5556dd7bbfce <unknown>
#7 0x5556dd7c27db <unknown>
#8 0x5556dd794980 <unknown>
#9 0x5556dd7bb7d5 <unknown>
#10 0x5556dd84b029 <unknown>
#11 0x5556dd8251b3 <unknown>
#12 0x5556dd7f159b <unknown>
#13 0x5556dd7f2971 <unknown>
#14 0x5556ddcd322b <unknown>
#15 0x5556ddcd6f79 <unknown>
#16 0x5556ddcba309 <unknown>
#17 0x5556ddcd7b28 <unknown>
#18 0x5556ddc9ebef <unknown>
#19 0x5556ddcfb0e8 <unknown>
#20 0x5556ddcfb2c6 <unknown>
#21 0x5556ddd0d036 <unknown>
#22 0x7f76d15a56ea start_thread

Problem exporting figure bsub_s5pseq1-LEU-ARG_CTCCGT-dicodon_scaled. Reason: Message: tab crashed
  (Session info: chrome=139.0.7258.66)
Stacktrace:
#0 0x5556ddd0e05a <unknown>
#1 0x5556dd7ad8c3 <unknown>
#2 0x5556dd795a35 <unknown>
#3 0x5556dd7938ee <unknown>
#4 0x5556dd79423f <unknown>
#5 0x5556dd7a2c03 <unknown>
#6 0x5556dd7bbfce <unknown>
#7 0x5556dd7c27db <unknown>
#8 0x5556dd794980 <unknown>
#9 0x5556dd7bb7d5 <unknown>
#10 0x5556dd84b029 <unknown>
#11 0x5556dd8251b3 <unknown>
#12 0x5556dd7f159b <unknown>
#13 0x5556dd7f2971 <unknown>
#14 0x5556ddcd322b <unknown>
#15 0x5556ddcd6f79 <unknown>
#16 0x5556ddcba309 <unknown>
#17 0x5556ddcd7b28 <unknown>
#18 0x5556ddc9ebef <unknown>
#19 0x5556ddcfb0e8 <unknown>
#20 0x5556ddcfb2c6 <unknown>
#21 0x5556ddd0d036 <unknown>
#22 0x7f76d15a56ea start_thread

Problem exporting figure bsub_s5pseq2-LEU-ARG_CTCCGT-dicodon_scaled. Reason: Message: tab crashed
  (Session info: chrome=139.0.7258.66)
Stacktrace:
#0 0x5556ddd0e05a <unknown>
#1 0x5556dd7ad8c3 <unknown>
#2 0x5556dd795a35 <unknown>
#3 0x5556dd7938ee <unknown>
#4 0x5556dd79423f <unknown>
#5 0x5556dd7a2c03 <unknown>
#6 0x5556dd7bbfce <unknown>
#7 0x5556dd7c27db <unknown>
#8 0x5556dd794980 <unknown>
#9 0x5556dd7bb7d5 <unknown>
#10 0x5556dd84b029 <unknown>
#11 0x5556dd8251b3 <unknown>
#12 0x5556dd7f159b <unknown>
#13 0x5556dd7f2971 <unknown>
#14 0x5556ddcd322b <unknown>
#15 0x5556ddcd6f79 <unknown>
#16 0x5556ddcba309 <unknown>
#17 0x5556ddcd7b28 <unknown>
#18 0x5556ddc9ebef <unknown>
#19 0x5556ddcfb0e8 <unknown>
#20 0x5556ddcfb2c6 <unknown>
#21 0x5556ddd0d036 <unknown>
#22 0x7f76d15a56ea start_thread

Problem exporting figure bsub_s5pseq2-LEU-ARG_CTCCGT-dicodon_scaled. Reason: Message: tab crashed
  (Session info: chrome=139.0.7258.66)
Stacktrace:
#0 0x5556ddd0e05a <unknown>
#1 0x5556dd7ad8c3 <unknown>
#2 0x5556dd795a35 <unknown>
#3 0x5556dd7938ee <unknown>
#4 0x5556dd79423f <unknown>
#5 0x5556dd7a2c03 <unknown>
#6 0x5556dd7bbfce <unknown>
#7 0x5556dd7c27db <unknown>
#8 0x5556dd794980 <unknown>
#9 0x5556dd7bb7d5 <unknown>
#10 0x5556dd84b029 <unknown>
#11 0x5556dd8251b3 <unknown>
#12 0x5556dd7f159b <unknown>
#13 0x5556dd7f2971 <unknown>
#14 0x5556ddcd322b <unknown>
#15 0x5556ddcd6f79 <unknown>
#16 0x5556ddcba309 <unknown>
#17 0x5556ddcd7b28 <unknown>
#18 0x5556ddc9ebef <unknown>
#19 0x5556ddcfb0e8 <unknown>
#20 0x5556ddcfb2c6 <unknown>
#21 0x5556ddd0d036 <unknown>
#22 0x7f76d15a56ea start_thread

Problem exporting figure LEU-ARG_CTCCGT-dicodon_scaled_overlay. Reason: Message: tab crashed
  (Session info: chrome=139.0.7258.66)
Stacktrace:
#0 0x5556ddd0e05a <unknown>
#1 0x5556dd7ad8c3 <unknown>
#2 0x5556dd795a35 <unknown>
#3 0x5556dd7938ee <unknown>
#4 0x5556dd79423f <unknown>
#5 0x5556dd7a2c03 <unknown>
#6 0x5556dd7bbfce <unknown>
#7 0x5556dd7c27db <unknown>
#8 0x5556dd794980 <unknown>
#9 0x5556dd7bb7d5 <unknown>
#10 0x5556dd84b029 <unknown>
#11 0x5556dd8251b3 <unknown>
#12 0x5556dd7f159b <unknown>
#13 0x5556dd7f2971 <unknown>
#14 0x5556ddcd322b <unknown>
#15 0x5556ddcd6f79 <unknown>
#16 0x5556ddcba309 <unknown>
#17 0x5556ddcd7b28 <unknown>
#18 0x5556ddc9ebef <unknown>
#19 0x5556ddcfb0e8 <unknown>
#20 0x5556ddcfb2c6 <unknown>
#21 0x5556ddd0d036 <unknown>
#22 0x7f76d15a56ea start_thread

Problem exporting figure LEU-ARG_CTCCGT-dicodon_scaled_overlay. Reason: Message: tab crashed
  (Session info: chrome=139.0.7258.66)
Stacktrace:
#0 0x5556ddd0e05a <unknown>
#1 0x5556dd7ad8c3 <unknown>
#2 0x5556dd795a35 <unknown>
#3 0x5556dd7938ee <unknown>
#4 0x5556dd79423f <unknown>
#5 0x5556dd7a2c03 <unknown>
#6 0x5556dd7bbfce <unknown>
#7 0x5556dd7c27db <unknown>
#8 0x5556dd794980 <unknown>
#9 0x5556dd7bb7d5 <unknown>
#10 0x5556dd84b029 <unknown>
#11 0x5556dd8251b3 <unknown>
#12 0x5556dd7f159b <unknown>
#13 0x5556dd7f2971 <unknown>
#14 0x5556ddcd322b <unknown>
#15 0x5556ddcd6f79 <unknown>
#16 0x5556ddcba309 <unknown>
#17 0x5556ddcd7b28 <unknown>
#18 0x5556ddc9ebef <unknown>
#19 0x5556ddcfb0e8 <unknown>
#20 0x5556ddcfb2c6 <unknown>
#21 0x5556ddd0d036 <unknown>
#22 0x7f76d15a56ea start_thread

Line charts for LEU-ARG_TTGAGA
Problem exporting figure bsub_ht5pseq-LEU-ARG_TTGAGA-dicodon_scaled. Reason: Message: tab crashed
  (Session info: chrome=139.0.7258.66)
Stacktrace:
#0 0x5556ddd0e05a <unknown>
#1 0x5556dd7ad8c3 <unknown>
#2 0x5556dd795a35 <unknown>
#3 0x5556dd7938ee <unknown>
#4 0x5556dd79423f <unknown>
#5 0x5556dd7a2c03 <unknown>
#6 0x5556dd7bbfce <unknown>
#7 0x5556dd7c27db <unknown>
#8 0x5556dd794980 <unknown>
#9 0x5556dd7bb7d5 <unknown>
#10 0x5556dd84b029 <unknown>
#11 0x5556dd8251b3 <unknown>
#12 0x5556dd7f159b <unknown>
#13 0x5556dd7f2971 <unknown>
#14 0x5556ddcd322b <unknown>
#15 0x5556ddcd6f79 <unknown>
#16 0x5556ddcba309 <unknown>
#17 0x5556ddcd7b28 <unknown>
#18 0x5556ddc9ebef <unknown>
#19 0x5556ddcfb0e8 <unknown>
#20 0x5556ddcfb2c6 <unknown>
#21 0x5556ddd0d036 <unknown>
#22 0x7f76d15a56ea start_thread

Problem exporting figure bsub_ht5pseq-LEU-ARG_TTGAGA-dicodon_scaled. Reason: Message: tab crashed
  (Session info: chrome=139.0.7258.66)
Stacktrace:
#0 0x5556ddd0e05a <unknown>
#1 0x5556dd7ad8c3 <unknown>
#2 0x5556dd795a35 <unknown>
#3 0x5556dd7938ee <unknown>
#4 0x5556dd79423f <unknown>
#5 0x5556dd7a2c03 <unknown>
#6 0x5556dd7bbfce <unknown>
#7 0x5556dd7c27db <unknown>
#8 0x5556dd794980 <unknown>
#9 0x5556dd7bb7d5 <unknown>
#10 0x5556dd84b029 <unknown>
#11 0x5556dd8251b3 <unknown>
#12 0x5556dd7f159b <unknown>
#13 0x5556dd7f2971 <unknown>
#14 0x5556ddcd322b <unknown>
#15 0x5556ddcd6f79 <unknown>
#16 0x5556ddcba309 <unknown>
#17 0x5556ddcd7b28 <unknown>
#18 0x5556ddc9ebef <unknown>
#19 0x5556ddcfb0e8 <unknown>
#20 0x5556ddcfb2c6 <unknown>
#21 0x5556ddd0d036 <unknown>
#22 0x7f76d15a56ea start_thread

Problem exporting figure LEU-ARG_TTGAGA-dicodon_scaled_overlay. Reason: Message: tab crashed
  (Session info: chrome=139.0.7258.66)
Stacktrace:
#0 0x5556ddd0e05a <unknown>
#1 0x5556dd7ad8c3 <unknown>
#2 0x5556dd795a35 <unknown>
#3 0x5556dd7938ee <unknown>
#4 0x5556dd79423f <unknown>
#5 0x5556dd7a2c03 <unknown>
#6 0x5556dd7bbfce <unknown>
#7 0x5556dd7c27db <unknown>
#8 0x5556dd794980 <unknown>
#9 0x5556dd7bb7d5 <unknown>
#10 0x5556dd84b029 <unknown>
#11 0x5556dd8251b3 <unknown>
#12 0x5556dd7f159b <unknown>
#13 0x5556dd7f2971 <unknown>
#14 0x5556ddcd322b <unknown>
#15 0x5556ddcd6f79 <unknown>
#16 0x5556ddcba309 <unknown>
#17 0x5556ddcd7b28 <unknown>
#18 0x5556ddc9ebef <unknown>
#19 0x5556ddcfb0e8 <unknown>
#20 0x5556ddcfb2c6 <unknown>
#21 0x5556ddd0d036 <unknown>
#22 0x7f76d15a56ea start_thread

Problem exporting figure LEU-ARG_TTGAGA-dicodon_scaled_overlay. Reason: Message: tab crashed
  (Session info: chrome=139.0.7258.66)
Stacktrace:
#0 0x5556ddd0e05a <unknown>
#1 0x5556dd7ad8c3 <unknown>
#2 0x5556dd795a35 <unknown>
#3 0x5556dd7938ee <unknown>
#4 0x5556dd79423f <unknown>
#5 0x5556dd7a2c03 <unknown>
#6 0x5556dd7bbfce <unknown>
#7 0x5556dd7c27db <unknown>
#8 0x5556dd794980 <unknown>
#9 0x5556dd7bb7d5 <unknown>
#10 0x5556dd84b029 <unknown>
#11 0x5556dd8251b3 <unknown>
#12 0x5556dd7f159b <unknown>
#13 0x5556dd7f2971 <unknown>
#14 0x5556ddcd322b <unknown>
#15 0x5556ddcd6f79 <unknown>
#16 0x5556ddcba309 <unknown>
#17 0x5556ddcd7b28 <unknown>
#18 0x5556ddc9ebef <unknown>
#19 0x5556ddcfb0e8 <unknown>
#20 0x5556ddcfb2c6 <unknown>
#21 0x5556ddd0d036 <unknown>
#22 0x7f76d15a56ea start_thread

Line charts for LEU-THR_TTGACT
Problem exporting figure bsub_ht5pseq-LEU-THR_TTGACT-dicodon_scaled. Reason: Message: tab crashed
  (Session info: chrome=139.0.7258.66)
Stacktrace:
#0 0x5556ddd0e05a <unknown>
#1 0x5556dd7ad8c3 <unknown>
#2 0x5556dd795a35 <unknown>
#3 0x5556dd7938ee <unknown>
#4 0x5556dd79423f <unknown>
#5 0x5556dd7a2c03 <unknown>
#6 0x5556dd7bbfce <unknown>
#7 0x5556dd7c27db <unknown>
#8 0x5556dd794980 <unknown>
#9 0x5556dd7bb7d5 <unknown>
#10 0x5556dd84b029 <unknown>
#11 0x5556dd8251b3 <unknown>
#12 0x5556dd7f159b <unknown>
#13 0x5556dd7f2971 <unknown>
#14 0x5556ddcd322b <unknown>
#15 0x5556ddcd6f79 <unknown>
#16 0x5556ddcba309 <unknown>
#17 0x5556ddcd7b28 <unknown>
#18 0x5556ddc9ebef <unknown>
#19 0x5556ddcfb0e8 <unknown>
#20 0x5556ddcfb2c6 <unknown>
#21 0x5556ddd0d036 <unknown>
#22 0x7f76d15a56ea start_thread

Problem exporting figure bsub_ht5pseq-LEU-THR_TTGACT-dicodon_scaled. Reason: Message: tab crashed
  (Session info: chrome=139.0.7258.66)
Stacktrace:
#0 0x5556ddd0e05a <unknown>
#1 0x5556dd7ad8c3 <unknown>
#2 0x5556dd795a35 <unknown>
#3 0x5556dd7938ee <unknown>
#4 0x5556dd79423f <unknown>
#5 0x5556dd7a2c03 <unknown>
#6 0x5556dd7bbfce <unknown>
#7 0x5556dd7c27db <unknown>
#8 0x5556dd794980 <unknown>
#9 0x5556dd7bb7d5 <unknown>
#10 0x5556dd84b029 <unknown>
#11 0x5556dd8251b3 <unknown>
#12 0x5556dd7f159b <unknown>
#13 0x5556dd7f2971 <unknown>
#14 0x5556ddcd322b <unknown>
#15 0x5556ddcd6f79 <unknown>
#16 0x5556ddcba309 <unknown>
#17 0x5556ddcd7b28 <unknown>
#18 0x5556ddc9ebef <unknown>
#19 0x5556ddcfb0e8 <unknown>
#20 0x5556ddcfb2c6 <unknown>
#21 0x5556ddd0d036 <unknown>
#22 0x7f76d15a56ea start_thread

Problem exporting figure bsub_s5pseq2-LEU-THR_TTGACT-dicodon_scaled. Reason: Message: tab crashed
  (Session info: chrome=139.0.7258.66)
Stacktrace:
#0 0x5556ddd0e05a <unknown>
#1 0x5556dd7ad8c3 <unknown>
#2 0x5556dd795a35 <unknown>
#3 0x5556dd7938ee <unknown>
#4 0x5556dd79423f <unknown>
#5 0x5556dd7a2c03 <unknown>
#6 0x5556dd7bbfce <unknown>
#7 0x5556dd7c27db <unknown>
#8 0x5556dd794980 <unknown>
#9 0x5556dd7bb7d5 <unknown>
#10 0x5556dd84b029 <unknown>
#11 0x5556dd8251b3 <unknown>
#12 0x5556dd7f159b <unknown>
#13 0x5556dd7f2971 <unknown>
#14 0x5556ddcd322b <unknown>
#15 0x5556ddcd6f79 <unknown>
#16 0x5556ddcba309 <unknown>
#17 0x5556ddcd7b28 <unknown>
#18 0x5556ddc9ebef <unknown>
#19 0x5556ddcfb0e8 <unknown>
#20 0x5556ddcfb2c6 <unknown>
#21 0x5556ddd0d036 <unknown>
#22 0x7f76d15a56ea start_thread

Problem exporting figure bsub_s5pseq2-LEU-THR_TTGACT-dicodon_scaled. Reason: Message: tab crashed
  (Session info: chrome=139.0.7258.66)
Stacktrace:
#0 0x5556ddd0e05a <unknown>
#1 0x5556dd7ad8c3 <unknown>
#2 0x5556dd795a35 <unknown>
#3 0x5556dd7938ee <unknown>
#4 0x5556dd79423f <unknown>
#5 0x5556dd7a2c03 <unknown>
#6 0x5556dd7bbfce <unknown>
#7 0x5556dd7c27db <unknown>
#8 0x5556dd794980 <unknown>
#9 0x5556dd7bb7d5 <unknown>
#10 0x5556dd84b029 <unknown>
#11 0x5556dd8251b3 <unknown>
#12 0x5556dd7f159b <unknown>
#13 0x5556dd7f2971 <unknown>
#14 0x5556ddcd322b <unknown>
#15 0x5556ddcd6f79 <unknown>
#16 0x5556ddcba309 <unknown>
#17 0x5556ddcd7b28 <unknown>
#18 0x5556ddc9ebef <unknown>
#19 0x5556ddcfb0e8 <unknown>
#20 0x5556ddcfb2c6 <unknown>
#21 0x5556ddd0d036 <unknown>
#22 0x7f76d15a56ea start_thread

Problem exporting figure LEU-THR_TTGACT-dicodon_scaled_overlay. Reason: Message: tab crashed
  (Session info: chrome=139.0.7258.66)
Stacktrace:
#0 0x5556ddd0e05a <unknown>
#1 0x5556dd7ad8c3 <unknown>
#2 0x5556dd795a35 <unknown>
#3 0x5556dd7938ee <unknown>
#4 0x5556dd79423f <unknown>
#5 0x5556dd7a2c03 <unknown>
#6 0x5556dd7bbfce <unknown>
#7 0x5556dd7c27db <unknown>
#8 0x5556dd794980 <unknown>
#9 0x5556dd7bb7d5 <unknown>
#10 0x5556dd84b029 <unknown>
#11 0x5556dd8251b3 <unknown>
#12 0x5556dd7f159b <unknown>
#13 0x5556dd7f2971 <unknown>
#14 0x5556ddcd322b <unknown>
#15 0x5556ddcd6f79 <unknown>
#16 0x5556ddcba309 <unknown>
#17 0x5556ddcd7b28 <unknown>
#18 0x5556ddc9ebef <unknown>
#19 0x5556ddcfb0e8 <unknown>
#20 0x5556ddcfb2c6 <unknown>
#21 0x5556ddd0d036 <unknown>
#22 0x7f76d15a56ea start_thread

Problem exporting figure LEU-THR_TTGACT-dicodon_scaled_overlay. Reason: Message: tab crashed
  (Session info: chrome=139.0.7258.66)
Stacktrace:
#0 0x5556ddd0e05a <unknown>
#1 0x5556dd7ad8c3 <unknown>
#2 0x5556dd795a35 <unknown>
#3 0x5556dd7938ee <unknown>
#4 0x5556dd79423f <unknown>
#5 0x5556dd7a2c03 <unknown>
#6 0x5556dd7bbfce <unknown>
#7 0x5556dd7c27db <unknown>
#8 0x5556dd794980 <unknown>
#9 0x5556dd7bb7d5 <unknown>
#10 0x5556dd84b029 <unknown>
#11 0x5556dd8251b3 <unknown>
#12 0x5556dd7f159b <unknown>
#13 0x5556dd7f2971 <unknown>
#14 0x5556ddcd322b <unknown>
#15 0x5556ddcd6f79 <unknown>
#16 0x5556ddcba309 <unknown>
#17 0x5556ddcd7b28 <unknown>
#18 0x5556ddc9ebef <unknown>
#19 0x5556ddcfb0e8 <unknown>
#20 0x5556ddcfb2c6 <unknown>
#21 0x5556ddd0d036 <unknown>
#22 0x7f76d15a56ea start_thread

Line charts for LYS-LEU_AAGTTA
Problem exporting figure bsub_s5pseq1-LYS-LEU_AAGTTA-dicodon_scaled. Reason: Message: tab crashed
  (Session info: chrome=139.0.7258.66)
Stacktrace:
#0 0x5556ddd0e05a <unknown>
#1 0x5556dd7ad8c3 <unknown>
#2 0x5556dd795a35 <unknown>
#3 0x5556dd7938ee <unknown>
#4 0x5556dd79423f <unknown>
#5 0x5556dd7a2c03 <unknown>
#6 0x5556dd7bbfce <unknown>
#7 0x5556dd7c27db <unknown>
#8 0x5556dd794980 <unknown>
#9 0x5556dd7bb7d5 <unknown>
#10 0x5556dd84b029 <unknown>
#11 0x5556dd8251b3 <unknown>
#12 0x5556dd7f159b <unknown>
#13 0x5556dd7f2971 <unknown>
#14 0x5556ddcd322b <unknown>
#15 0x5556ddcd6f79 <unknown>
#16 0x5556ddcba309 <unknown>
#17 0x5556ddcd7b28 <unknown>
#18 0x5556ddc9ebef <unknown>
#19 0x5556ddcfb0e8 <unknown>
#20 0x5556ddcfb2c6 <unknown>
#21 0x5556ddd0d036 <unknown>
#22 0x7f76d15a56ea start_thread

Problem exporting figure bsub_s5pseq1-LYS-LEU_AAGTTA-dicodon_scaled. Reason: Message: tab crashed
  (Session info: chrome=139.0.7258.66)
Stacktrace:
#0 0x5556ddd0e05a <unknown>
#1 0x5556dd7ad8c3 <unknown>
#2 0x5556dd795a35 <unknown>
#3 0x5556dd7938ee <unknown>
#4 0x5556dd79423f <unknown>
#5 0x5556dd7a2c03 <unknown>
#6 0x5556dd7bbfce <unknown>
#7 0x5556dd7c27db <unknown>
#8 0x5556dd794980 <unknown>
#9 0x5556dd7bb7d5 <unknown>
#10 0x5556dd84b029 <unknown>
#11 0x5556dd8251b3 <unknown>
#12 0x5556dd7f159b <unknown>
#13 0x5556dd7f2971 <unknown>
#14 0x5556ddcd322b <unknown>
#15 0x5556ddcd6f79 <unknown>
#16 0x5556ddcba309 <unknown>
#17 0x5556ddcd7b28 <unknown>
#18 0x5556ddc9ebef <unknown>
#19 0x5556ddcfb0e8 <unknown>
#20 0x5556ddcfb2c6 <unknown>
#21 0x5556ddd0d036 <unknown>
#22 0x7f76d15a56ea start_thread

Problem exporting figure bsub_s5pseq2-LYS-LEU_AAGTTA-dicodon_scaled. Reason: Message: tab crashed
  (Session info: chrome=139.0.7258.66)
Stacktrace:
#0 0x5556ddd0e05a <unknown>
#1 0x5556dd7ad8c3 <unknown>
#2 0x5556dd795a35 <unknown>
#3 0x5556dd7938ee <unknown>
#4 0x5556dd79423f <unknown>
#5 0x5556dd7a2c03 <unknown>
#6 0x5556dd7bbfce <unknown>
#7 0x5556dd7c27db <unknown>
#8 0x5556dd794980 <unknown>
#9 0x5556dd7bb7d5 <unknown>
#10 0x5556dd84b029 <unknown>
#11 0x5556dd8251b3 <unknown>
#12 0x5556dd7f159b <unknown>
#13 0x5556dd7f2971 <unknown>
#14 0x5556ddcd322b <unknown>
#15 0x5556ddcd6f79 <unknown>
#16 0x5556ddcba309 <unknown>
#17 0x5556ddcd7b28 <unknown>
#18 0x5556ddc9ebef <unknown>
#19 0x5556ddcfb0e8 <unknown>
#20 0x5556ddcfb2c6 <unknown>
#21 0x5556ddd0d036 <unknown>
#22 0x7f76d15a56ea start_thread

Problem exporting figure bsub_s5pseq2-LYS-LEU_AAGTTA-dicodon_scaled. Reason: Message: tab crashed
  (Session info: chrome=139.0.7258.66)
Stacktrace:
#0 0x5556ddd0e05a <unknown>
#1 0x5556dd7ad8c3 <unknown>
#2 0x5556dd795a35 <unknown>
#3 0x5556dd7938ee <unknown>
#4 0x5556dd79423f <unknown>
#5 0x5556dd7a2c03 <unknown>
#6 0x5556dd7bbfce <unknown>
#7 0x5556dd7c27db <unknown>
#8 0x5556dd794980 <unknown>
#9 0x5556dd7bb7d5 <unknown>
#10 0x5556dd84b029 <unknown>
#11 0x5556dd8251b3 <unknown>
#12 0x5556dd7f159b <unknown>
#13 0x5556dd7f2971 <unknown>
#14 0x5556ddcd322b <unknown>
#15 0x5556ddcd6f79 <unknown>
#16 0x5556ddcba309 <unknown>
#17 0x5556ddcd7b28 <unknown>
#18 0x5556ddc9ebef <unknown>
#19 0x5556ddcfb0e8 <unknown>
#20 0x5556ddcfb2c6 <unknown>
#21 0x5556ddd0d036 <unknown>
#22 0x7f76d15a56ea start_thread

Problem exporting figure LYS-LEU_AAGTTA-dicodon_scaled_overlay. Reason: Message: tab crashed
  (Session info: chrome=139.0.7258.66)
Stacktrace:
#0 0x5556ddd0e05a <unknown>
#1 0x5556dd7ad8c3 <unknown>
#2 0x5556dd795a35 <unknown>
#3 0x5556dd7938ee <unknown>
#4 0x5556dd79423f <unknown>
#5 0x5556dd7a2c03 <unknown>
#6 0x5556dd7bbfce <unknown>
#7 0x5556dd7c27db <unknown>
#8 0x5556dd794980 <unknown>
#9 0x5556dd7bb7d5 <unknown>
#10 0x5556dd84b029 <unknown>
#11 0x5556dd8251b3 <unknown>
#12 0x5556dd7f159b <unknown>
#13 0x5556dd7f2971 <unknown>
#14 0x5556ddcd322b <unknown>
#15 0x5556ddcd6f79 <unknown>
#16 0x5556ddcba309 <unknown>
#17 0x5556ddcd7b28 <unknown>
#18 0x5556ddc9ebef <unknown>
#19 0x5556ddcfb0e8 <unknown>
#20 0x5556ddcfb2c6 <unknown>
#21 0x5556ddd0d036 <unknown>
#22 0x7f76d15a56ea start_thread

Problem exporting figure LYS-LEU_AAGTTA-dicodon_scaled_overlay. Reason: Message: tab crashed
  (Session info: chrome=139.0.7258.66)
Stacktrace:
#0 0x5556ddd0e05a <unknown>
#1 0x5556dd7ad8c3 <unknown>
#2 0x5556dd795a35 <unknown>
#3 0x5556dd7938ee <unknown>
#4 0x5556dd79423f <unknown>
#5 0x5556dd7a2c03 <unknown>
#6 0x5556dd7bbfce <unknown>
#7 0x5556dd7c27db <unknown>
#8 0x5556dd794980 <unknown>
#9 0x5556dd7bb7d5 <unknown>
#10 0x5556dd84b029 <unknown>
#11 0x5556dd8251b3 <unknown>
#12 0x5556dd7f159b <unknown>
#13 0x5556dd7f2971 <unknown>
#14 0x5556ddcd322b <unknown>
#15 0x5556ddcd6f79 <unknown>
#16 0x5556ddcba309 <unknown>
#17 0x5556ddcd7b28 <unknown>
#18 0x5556ddc9ebef <unknown>
#19 0x5556ddcfb0e8 <unknown>
#20 0x5556ddcfb2c6 <unknown>
#21 0x5556ddd0d036 <unknown>
#22 0x7f76d15a56ea start_thread

Line charts for LYS-PHE_AAGTTT
Problem exporting figure bsub_ht5pseq-LYS-PHE_AAGTTT-dicodon_scaled. Reason: Message: tab crashed
  (Session info: chrome=139.0.7258.66)
Stacktrace:
#0 0x5556ddd0e05a <unknown>
#1 0x5556dd7ad8c3 <unknown>
#2 0x5556dd795a35 <unknown>
#3 0x5556dd7938ee <unknown>
#4 0x5556dd79423f <unknown>
#5 0x5556dd7a2c03 <unknown>
#6 0x5556dd7bbfce <unknown>
#7 0x5556dd7c27db <unknown>
#8 0x5556dd794980 <unknown>
#9 0x5556dd7bb7d5 <unknown>
#10 0x5556dd84b029 <unknown>
#11 0x5556dd8251b3 <unknown>
#12 0x5556dd7f159b <unknown>
#13 0x5556dd7f2971 <unknown>
#14 0x5556ddcd322b <unknown>
#15 0x5556ddcd6f79 <unknown>
#16 0x5556ddcba309 <unknown>
#17 0x5556ddcd7b28 <unknown>
#18 0x5556ddc9ebef <unknown>
#19 0x5556ddcfb0e8 <unknown>
#20 0x5556ddcfb2c6 <unknown>
#21 0x5556ddd0d036 <unknown>
#22 0x7f76d15a56ea start_thread

Problem exporting figure bsub_ht5pseq-LYS-PHE_AAGTTT-dicodon_scaled. Reason: Message: tab crashed
  (Session info: chrome=139.0.7258.66)
Stacktrace:
#0 0x5556ddd0e05a <unknown>
#1 0x5556dd7ad8c3 <unknown>
#2 0x5556dd795a35 <unknown>
#3 0x5556dd7938ee <unknown>
#4 0x5556dd79423f <unknown>
#5 0x5556dd7a2c03 <unknown>
#6 0x5556dd7bbfce <unknown>
#7 0x5556dd7c27db <unknown>
#8 0x5556dd794980 <unknown>
#9 0x5556dd7bb7d5 <unknown>
#10 0x5556dd84b029 <unknown>
#11 0x5556dd8251b3 <unknown>
#12 0x5556dd7f159b <unknown>
#13 0x5556dd7f2971 <unknown>
#14 0x5556ddcd322b <unknown>
#15 0x5556ddcd6f79 <unknown>
#16 0x5556ddcba309 <unknown>
#17 0x5556ddcd7b28 <unknown>
#18 0x5556ddc9ebef <unknown>
#19 0x5556ddcfb0e8 <unknown>
#20 0x5556ddcfb2c6 <unknown>
#21 0x5556ddd0d036 <unknown>
#22 0x7f76d15a56ea start_thread

Problem exporting figure LYS-PHE_AAGTTT-dicodon_scaled_overlay. Reason: Message: tab crashed
  (Session info: chrome=139.0.7258.66)
Stacktrace:
#0 0x5556ddd0e05a <unknown>
#1 0x5556dd7ad8c3 <unknown>
#2 0x5556dd795a35 <unknown>
#3 0x5556dd7938ee <unknown>
#4 0x5556dd79423f <unknown>
#5 0x5556dd7a2c03 <unknown>
#6 0x5556dd7bbfce <unknown>
#7 0x5556dd7c27db <unknown>
#8 0x5556dd794980 <unknown>
#9 0x5556dd7bb7d5 <unknown>
#10 0x5556dd84b029 <unknown>
#11 0x5556dd8251b3 <unknown>
#12 0x5556dd7f159b <unknown>
#13 0x5556dd7f2971 <unknown>
#14 0x5556ddcd322b <unknown>
#15 0x5556ddcd6f79 <unknown>
#16 0x5556ddcba309 <unknown>
#17 0x5556ddcd7b28 <unknown>
#18 0x5556ddc9ebef <unknown>
#19 0x5556ddcfb0e8 <unknown>
#20 0x5556ddcfb2c6 <unknown>
#21 0x5556ddd0d036 <unknown>
#22 0x7f76d15a56ea start_thread

Problem exporting figure LYS-PHE_AAGTTT-dicodon_scaled_overlay. Reason: Message: tab crashed
  (Session info: chrome=139.0.7258.66)
Stacktrace:
#0 0x5556ddd0e05a <unknown>
#1 0x5556dd7ad8c3 <unknown>
#2 0x5556dd795a35 <unknown>
#3 0x5556dd7938ee <unknown>
#4 0x5556dd79423f <unknown>
#5 0x5556dd7a2c03 <unknown>
#6 0x5556dd7bbfce <unknown>
#7 0x5556dd7c27db <unknown>
#8 0x5556dd794980 <unknown>
#9 0x5556dd7bb7d5 <unknown>
#10 0x5556dd84b029 <unknown>
#11 0x5556dd8251b3 <unknown>
#12 0x5556dd7f159b <unknown>
#13 0x5556dd7f2971 <unknown>
#14 0x5556ddcd322b <unknown>
#15 0x5556ddcd6f79 <unknown>
#16 0x5556ddcba309 <unknown>
#17 0x5556ddcd7b28 <unknown>
#18 0x5556ddc9ebef <unknown>
#19 0x5556ddcfb0e8 <unknown>
#20 0x5556ddcfb2c6 <unknown>
#21 0x5556ddd0d036 <unknown>
#22 0x7f76d15a56ea start_thread

Line charts for PHE-CYS_TTTTGT
Problem exporting figure bsub_ht5pseq-PHE-CYS_TTTTGT-dicodon_scaled. Reason: Message: tab crashed
  (Session info: chrome=139.0.7258.66)
Stacktrace:
#0 0x5556ddd0e05a <unknown>
#1 0x5556dd7ad8c3 <unknown>
#2 0x5556dd795a35 <unknown>
#3 0x5556dd7938ee <unknown>
#4 0x5556dd79423f <unknown>
#5 0x5556dd7a2c03 <unknown>
#6 0x5556dd7bbfce <unknown>
#7 0x5556dd7c27db <unknown>
#8 0x5556dd794980 <unknown>
#9 0x5556dd7bb7d5 <unknown>
#10 0x5556dd84b029 <unknown>
#11 0x5556dd8251b3 <unknown>
#12 0x5556dd7f159b <unknown>
#13 0x5556dd7f2971 <unknown>
#14 0x5556ddcd322b <unknown>
#15 0x5556ddcd6f79 <unknown>
#16 0x5556ddcba309 <unknown>
#17 0x5556ddcd7b28 <unknown>
#18 0x5556ddc9ebef <unknown>
#19 0x5556ddcfb0e8 <unknown>
#20 0x5556ddcfb2c6 <unknown>
#21 0x5556ddd0d036 <unknown>
#22 0x7f76d15a56ea start_thread

Problem exporting figure bsub_ht5pseq-PHE-CYS_TTTTGT-dicodon_scaled. Reason: Message: tab crashed
  (Session info: chrome=139.0.7258.66)
Stacktrace:
#0 0x5556ddd0e05a <unknown>
#1 0x5556dd7ad8c3 <unknown>
#2 0x5556dd795a35 <unknown>
#3 0x5556dd7938ee <unknown>
#4 0x5556dd79423f <unknown>
#5 0x5556dd7a2c03 <unknown>
#6 0x5556dd7bbfce <unknown>
#7 0x5556dd7c27db <unknown>
#8 0x5556dd794980 <unknown>
#9 0x5556dd7bb7d5 <unknown>
#10 0x5556dd84b029 <unknown>
#11 0x5556dd8251b3 <unknown>
#12 0x5556dd7f159b <unknown>
#13 0x5556dd7f2971 <unknown>
#14 0x5556ddcd322b <unknown>
#15 0x5556ddcd6f79 <unknown>
#16 0x5556ddcba309 <unknown>
#17 0x5556ddcd7b28 <unknown>
#18 0x5556ddc9ebef <unknown>
#19 0x5556ddcfb0e8 <unknown>
#20 0x5556ddcfb2c6 <unknown>
#21 0x5556ddd0d036 <unknown>
#22 0x7f76d15a56ea start_thread

Problem exporting figure PHE-CYS_TTTTGT-dicodon_scaled_overlay. Reason: Message: tab crashed
  (Session info: chrome=139.0.7258.66)
Stacktrace:
#0 0x5556ddd0e05a <unknown>
#1 0x5556dd7ad8c3 <unknown>
#2 0x5556dd795a35 <unknown>
#3 0x5556dd7938ee <unknown>
#4 0x5556dd79423f <unknown>
#5 0x5556dd7a2c03 <unknown>
#6 0x5556dd7bbfce <unknown>
#7 0x5556dd7c27db <unknown>
#8 0x5556dd794980 <unknown>
#9 0x5556dd7bb7d5 <unknown>
#10 0x5556dd84b029 <unknown>
#11 0x5556dd8251b3 <unknown>
#12 0x5556dd7f159b <unknown>
#13 0x5556dd7f2971 <unknown>
#14 0x5556ddcd322b <unknown>
#15 0x5556ddcd6f79 <unknown>
#16 0x5556ddcba309 <unknown>
#17 0x5556ddcd7b28 <unknown>
#18 0x5556ddc9ebef <unknown>
#19 0x5556ddcfb0e8 <unknown>
#20 0x5556ddcfb2c6 <unknown>
#21 0x5556ddd0d036 <unknown>
#22 0x7f76d15a56ea start_thread

Problem exporting figure PHE-CYS_TTTTGT-dicodon_scaled_overlay. Reason: Message: tab crashed
  (Session info: chrome=139.0.7258.66)
Stacktrace:
#0 0x5556ddd0e05a <unknown>
#1 0x5556dd7ad8c3 <unknown>
#2 0x5556dd795a35 <unknown>
#3 0x5556dd7938ee <unknown>
#4 0x5556dd79423f <unknown>
#5 0x5556dd7a2c03 <unknown>
#6 0x5556dd7bbfce <unknown>
#7 0x5556dd7c27db <unknown>
#8 0x5556dd794980 <unknown>
#9 0x5556dd7bb7d5 <unknown>
#10 0x5556dd84b029 <unknown>
#11 0x5556dd8251b3 <unknown>
#12 0x5556dd7f159b <unknown>
#13 0x5556dd7f2971 <unknown>
#14 0x5556ddcd322b <unknown>
#15 0x5556ddcd6f79 <unknown>
#16 0x5556ddcba309 <unknown>
#17 0x5556ddcd7b28 <unknown>
#18 0x5556ddc9ebef <unknown>
#19 0x5556ddcfb0e8 <unknown>
#20 0x5556ddcfb2c6 <unknown>
#21 0x5556ddd0d036 <unknown>
#22 0x7f76d15a56ea start_thread

Line charts for PHE-GLN_TTCCAG
Problem exporting figure bsub_s5pseq2-PHE-GLN_TTCCAG-dicodon_scaled. Reason: Message: tab crashed
  (Session info: chrome=139.0.7258.66)
Stacktrace:
#0 0x5556ddd0e05a <unknown>
#1 0x5556dd7ad8c3 <unknown>
#2 0x5556dd795a35 <unknown>
#3 0x5556dd7938ee <unknown>
#4 0x5556dd79423f <unknown>
#5 0x5556dd7a2c03 <unknown>
#6 0x5556dd7bbfce <unknown>
#7 0x5556dd7c27db <unknown>
#8 0x5556dd794980 <unknown>
#9 0x5556dd7bb7d5 <unknown>
#10 0x5556dd84b029 <unknown>
#11 0x5556dd8251b3 <unknown>
#12 0x5556dd7f159b <unknown>
#13 0x5556dd7f2971 <unknown>
#14 0x5556ddcd322b <unknown>
#15 0x5556ddcd6f79 <unknown>
#16 0x5556ddcba309 <unknown>
#17 0x5556ddcd7b28 <unknown>
#18 0x5556ddc9ebef <unknown>
#19 0x5556ddcfb0e8 <unknown>
#20 0x5556ddcfb2c6 <unknown>
#21 0x5556ddd0d036 <unknown>
#22 0x7f76d15a56ea start_thread

Problem exporting figure bsub_s5pseq2-PHE-GLN_TTCCAG-dicodon_scaled. Reason: Message: tab crashed
  (Session info: chrome=139.0.7258.66)
Stacktrace:
#0 0x5556ddd0e05a <unknown>
#1 0x5556dd7ad8c3 <unknown>
#2 0x5556dd795a35 <unknown>
#3 0x5556dd7938ee <unknown>
#4 0x5556dd79423f <unknown>
#5 0x5556dd7a2c03 <unknown>
#6 0x5556dd7bbfce <unknown>
#7 0x5556dd7c27db <unknown>
#8 0x5556dd794980 <unknown>
#9 0x5556dd7bb7d5 <unknown>
#10 0x5556dd84b029 <unknown>
#11 0x5556dd8251b3 <unknown>
#12 0x5556dd7f159b <unknown>
#13 0x5556dd7f2971 <unknown>
#14 0x5556ddcd322b <unknown>
#15 0x5556ddcd6f79 <unknown>
#16 0x5556ddcba309 <unknown>
#17 0x5556ddcd7b28 <unknown>
#18 0x5556ddc9ebef <unknown>
#19 0x5556ddcfb0e8 <unknown>
#20 0x5556ddcfb2c6 <unknown>
#21 0x5556ddd0d036 <unknown>
#22 0x7f76d15a56ea start_thread

Problem exporting figure PHE-GLN_TTCCAG-dicodon_scaled_overlay. Reason: Message: tab crashed
  (Session info: chrome=139.0.7258.66)
Stacktrace:
#0 0x5556ddd0e05a <unknown>
#1 0x5556dd7ad8c3 <unknown>
#2 0x5556dd795a35 <unknown>
#3 0x5556dd7938ee <unknown>
#4 0x5556dd79423f <unknown>
#5 0x5556dd7a2c03 <unknown>
#6 0x5556dd7bbfce <unknown>
#7 0x5556dd7c27db <unknown>
#8 0x5556dd794980 <unknown>
#9 0x5556dd7bb7d5 <unknown>
#10 0x5556dd84b029 <unknown>
#11 0x5556dd8251b3 <unknown>
#12 0x5556dd7f159b <unknown>
#13 0x5556dd7f2971 <unknown>
#14 0x5556ddcd322b <unknown>
#15 0x5556ddcd6f79 <unknown>
#16 0x5556ddcba309 <unknown>
#17 0x5556ddcd7b28 <unknown>
#18 0x5556ddc9ebef <unknown>
#19 0x5556ddcfb0e8 <unknown>
#20 0x5556ddcfb2c6 <unknown>
#21 0x5556ddd0d036 <unknown>
#22 0x7f76d15a56ea start_thread

Problem exporting figure PHE-GLN_TTCCAG-dicodon_scaled_overlay. Reason: Message: tab crashed
  (Session info: chrome=139.0.7258.66)
Stacktrace:
#0 0x5556ddd0e05a <unknown>
#1 0x5556dd7ad8c3 <unknown>
#2 0x5556dd795a35 <unknown>
#3 0x5556dd7938ee <unknown>
#4 0x5556dd79423f <unknown>
#5 0x5556dd7a2c03 <unknown>
#6 0x5556dd7bbfce <unknown>
#7 0x5556dd7c27db <unknown>
#8 0x5556dd794980 <unknown>
#9 0x5556dd7bb7d5 <unknown>
#10 0x5556dd84b029 <unknown>
#11 0x5556dd8251b3 <unknown>
#12 0x5556dd7f159b <unknown>
#13 0x5556dd7f2971 <unknown>
#14 0x5556ddcd322b <unknown>
#15 0x5556ddcd6f79 <unknown>
#16 0x5556ddcba309 <unknown>
#17 0x5556ddcd7b28 <unknown>
#18 0x5556ddc9ebef <unknown>
#19 0x5556ddcfb0e8 <unknown>
#20 0x5556ddcfb2c6 <unknown>
#21 0x5556ddd0d036 <unknown>
#22 0x7f76d15a56ea start_thread

Line charts for PHE-SER_TTTTCG
Problem exporting figure bsub_s5pseq1-PHE-SER_TTTTCG-dicodon_scaled. Reason: Message: tab crashed
  (Session info: chrome=139.0.7258.66)
Stacktrace:
#0 0x5556ddd0e05a <unknown>
#1 0x5556dd7ad8c3 <unknown>
#2 0x5556dd795a35 <unknown>
#3 0x5556dd7938ee <unknown>
#4 0x5556dd79423f <unknown>
#5 0x5556dd7a2c03 <unknown>
#6 0x5556dd7bbfce <unknown>
#7 0x5556dd7c27db <unknown>
#8 0x5556dd794980 <unknown>
#9 0x5556dd7bb7d5 <unknown>
#10 0x5556dd84b029 <unknown>
#11 0x5556dd8251b3 <unknown>
#12 0x5556dd7f159b <unknown>
#13 0x5556dd7f2971 <unknown>
#14 0x5556ddcd322b <unknown>
#15 0x5556ddcd6f79 <unknown>
#16 0x5556ddcba309 <unknown>
#17 0x5556ddcd7b28 <unknown>
#18 0x5556ddc9ebef <unknown>
#19 0x5556ddcfb0e8 <unknown>
#20 0x5556ddcfb2c6 <unknown>
#21 0x5556ddd0d036 <unknown>
#22 0x7f76d15a56ea start_thread

Problem exporting figure bsub_s5pseq1-PHE-SER_TTTTCG-dicodon_scaled. Reason: Message: tab crashed
  (Session info: chrome=139.0.7258.66)
Stacktrace:
#0 0x5556ddd0e05a <unknown>
#1 0x5556dd7ad8c3 <unknown>
#2 0x5556dd795a35 <unknown>
#3 0x5556dd7938ee <unknown>
#4 0x5556dd79423f <unknown>
#5 0x5556dd7a2c03 <unknown>
#6 0x5556dd7bbfce <unknown>
#7 0x5556dd7c27db <unknown>
#8 0x5556dd794980 <unknown>
#9 0x5556dd7bb7d5 <unknown>
#10 0x5556dd84b029 <unknown>
#11 0x5556dd8251b3 <unknown>
#12 0x5556dd7f159b <unknown>
#13 0x5556dd7f2971 <unknown>
#14 0x5556ddcd322b <unknown>
#15 0x5556ddcd6f79 <unknown>
#16 0x5556ddcba309 <unknown>
#17 0x5556ddcd7b28 <unknown>
#18 0x5556ddc9ebef <unknown>
#19 0x5556ddcfb0e8 <unknown>
#20 0x5556ddcfb2c6 <unknown>
#21 0x5556ddd0d036 <unknown>
#22 0x7f76d15a56ea start_thread

Problem exporting figure PHE-SER_TTTTCG-dicodon_scaled_overlay. Reason: Message: tab crashed
  (Session info: chrome=139.0.7258.66)
Stacktrace:
#0 0x5556ddd0e05a <unknown>
#1 0x5556dd7ad8c3 <unknown>
#2 0x5556dd795a35 <unknown>
#3 0x5556dd7938ee <unknown>
#4 0x5556dd79423f <unknown>
#5 0x5556dd7a2c03 <unknown>
#6 0x5556dd7bbfce <unknown>
#7 0x5556dd7c27db <unknown>
#8 0x5556dd794980 <unknown>
#9 0x5556dd7bb7d5 <unknown>
#10 0x5556dd84b029 <unknown>
#11 0x5556dd8251b3 <unknown>
#12 0x5556dd7f159b <unknown>
#13 0x5556dd7f2971 <unknown>
#14 0x5556ddcd322b <unknown>
#15 0x5556ddcd6f79 <unknown>
#16 0x5556ddcba309 <unknown>
#17 0x5556ddcd7b28 <unknown>
#18 0x5556ddc9ebef <unknown>
#19 0x5556ddcfb0e8 <unknown>
#20 0x5556ddcfb2c6 <unknown>
#21 0x5556ddd0d036 <unknown>
#22 0x7f76d15a56ea start_thread

Problem exporting figure PHE-SER_TTTTCG-dicodon_scaled_overlay. Reason: Message: tab crashed
  (Session info: chrome=139.0.7258.66)
Stacktrace:
#0 0x5556ddd0e05a <unknown>
#1 0x5556dd7ad8c3 <unknown>
#2 0x5556dd795a35 <unknown>
#3 0x5556dd7938ee <unknown>
#4 0x5556dd79423f <unknown>
#5 0x5556dd7a2c03 <unknown>
#6 0x5556dd7bbfce <unknown>
#7 0x5556dd7c27db <unknown>
#8 0x5556dd794980 <unknown>
#9 0x5556dd7bb7d5 <unknown>
#10 0x5556dd84b029 <unknown>
#11 0x5556dd8251b3 <unknown>
#12 0x5556dd7f159b <unknown>
#13 0x5556dd7f2971 <unknown>
#14 0x5556ddcd322b <unknown>
#15 0x5556ddcd6f79 <unknown>
#16 0x5556ddcba309 <unknown>
#17 0x5556ddcd7b28 <unknown>
#18 0x5556ddc9ebef <unknown>
#19 0x5556ddcfb0e8 <unknown>
#20 0x5556ddcfb2c6 <unknown>
#21 0x5556ddd0d036 <unknown>
#22 0x7f76d15a56ea start_thread

Line charts for SER-ARG_AGCAGG
Problem exporting figure bsub_ht5pseq-SER-ARG_AGCAGG-dicodon_scaled. Reason: Message: tab crashed
  (Session info: chrome=139.0.7258.66)
Stacktrace:
#0 0x5556ddd0e05a <unknown>
#1 0x5556dd7ad8c3 <unknown>
#2 0x5556dd795a35 <unknown>
#3 0x5556dd7938ee <unknown>
#4 0x5556dd79423f <unknown>
#5 0x5556dd7a2c03 <unknown>
#6 0x5556dd7bbfce <unknown>
#7 0x5556dd7c27db <unknown>
#8 0x5556dd794980 <unknown>
#9 0x5556dd7bb7d5 <unknown>
#10 0x5556dd84b029 <unknown>
#11 0x5556dd8251b3 <unknown>
#12 0x5556dd7f159b <unknown>
#13 0x5556dd7f2971 <unknown>
#14 0x5556ddcd322b <unknown>
#15 0x5556ddcd6f79 <unknown>
#16 0x5556ddcba309 <unknown>
#17 0x5556ddcd7b28 <unknown>
#18 0x5556ddc9ebef <unknown>
#19 0x5556ddcfb0e8 <unknown>
#20 0x5556ddcfb2c6 <unknown>
#21 0x5556ddd0d036 <unknown>
#22 0x7f76d15a56ea start_thread

Problem exporting figure bsub_ht5pseq-SER-ARG_AGCAGG-dicodon_scaled. Reason: Message: tab crashed
  (Session info: chrome=139.0.7258.66)
Stacktrace:
#0 0x5556ddd0e05a <unknown>
#1 0x5556dd7ad8c3 <unknown>
#2 0x5556dd795a35 <unknown>
#3 0x5556dd7938ee <unknown>
#4 0x5556dd79423f <unknown>
#5 0x5556dd7a2c03 <unknown>
#6 0x5556dd7bbfce <unknown>
#7 0x5556dd7c27db <unknown>
#8 0x5556dd794980 <unknown>
#9 0x5556dd7bb7d5 <unknown>
#10 0x5556dd84b029 <unknown>
#11 0x5556dd8251b3 <unknown>
#12 0x5556dd7f159b <unknown>
#13 0x5556dd7f2971 <unknown>
#14 0x5556ddcd322b <unknown>
#15 0x5556ddcd6f79 <unknown>
#16 0x5556ddcba309 <unknown>
#17 0x5556ddcd7b28 <unknown>
#18 0x5556ddc9ebef <unknown>
#19 0x5556ddcfb0e8 <unknown>
#20 0x5556ddcfb2c6 <unknown>
#21 0x5556ddd0d036 <unknown>
#22 0x7f76d15a56ea start_thread

Problem exporting figure SER-ARG_AGCAGG-dicodon_scaled_overlay. Reason: Message: tab crashed
  (Session info: chrome=139.0.7258.66)
Stacktrace:
#0 0x5556ddd0e05a <unknown>
#1 0x5556dd7ad8c3 <unknown>
#2 0x5556dd795a35 <unknown>
#3 0x5556dd7938ee <unknown>
#4 0x5556dd79423f <unknown>
#5 0x5556dd7a2c03 <unknown>
#6 0x5556dd7bbfce <unknown>
#7 0x5556dd7c27db <unknown>
#8 0x5556dd794980 <unknown>
#9 0x5556dd7bb7d5 <unknown>
#10 0x5556dd84b029 <unknown>
#11 0x5556dd8251b3 <unknown>
#12 0x5556dd7f159b <unknown>
#13 0x5556dd7f2971 <unknown>
#14 0x5556ddcd322b <unknown>
#15 0x5556ddcd6f79 <unknown>
#16 0x5556ddcba309 <unknown>
#17 0x5556ddcd7b28 <unknown>
#18 0x5556ddc9ebef <unknown>
#19 0x5556ddcfb0e8 <unknown>
#20 0x5556ddcfb2c6 <unknown>
#21 0x5556ddd0d036 <unknown>
#22 0x7f76d15a56ea start_thread

Problem exporting figure SER-ARG_AGCAGG-dicodon_scaled_overlay. Reason: Message: tab crashed
  (Session info: chrome=139.0.7258.66)
Stacktrace:
#0 0x5556ddd0e05a <unknown>
#1 0x5556dd7ad8c3 <unknown>
#2 0x5556dd795a35 <unknown>
#3 0x5556dd7938ee <unknown>
#4 0x5556dd79423f <unknown>
#5 0x5556dd7a2c03 <unknown>
#6 0x5556dd7bbfce <unknown>
#7 0x5556dd7c27db <unknown>
#8 0x5556dd794980 <unknown>
#9 0x5556dd7bb7d5 <unknown>
#10 0x5556dd84b029 <unknown>
#11 0x5556dd8251b3 <unknown>
#12 0x5556dd7f159b <unknown>
#13 0x5556dd7f2971 <unknown>
#14 0x5556ddcd322b <unknown>
#15 0x5556ddcd6f79 <unknown>
#16 0x5556ddcba309 <unknown>
#17 0x5556ddcd7b28 <unknown>
#18 0x5556ddc9ebef <unknown>
#19 0x5556ddcfb0e8 <unknown>
#20 0x5556ddcfb2c6 <unknown>
#21 0x5556ddd0d036 <unknown>
#22 0x7f76d15a56ea start_thread

Line charts for SER-ARG_TCAAGG
Problem exporting figure bsub_s5pseq1-SER-ARG_TCAAGG-dicodon_scaled. Reason: Message: tab crashed
  (Session info: chrome=139.0.7258.66)
Stacktrace:
#0 0x5556ddd0e05a <unknown>
#1 0x5556dd7ad8c3 <unknown>
#2 0x5556dd795a35 <unknown>
#3 0x5556dd7938ee <unknown>
#4 0x5556dd79423f <unknown>
#5 0x5556dd7a2c03 <unknown>
#6 0x5556dd7bbfce <unknown>
#7 0x5556dd7c27db <unknown>
#8 0x5556dd794980 <unknown>
#9 0x5556dd7bb7d5 <unknown>
#10 0x5556dd84b029 <unknown>
#11 0x5556dd8251b3 <unknown>
#12 0x5556dd7f159b <unknown>
#13 0x5556dd7f2971 <unknown>
#14 0x5556ddcd322b <unknown>
#15 0x5556ddcd6f79 <unknown>
#16 0x5556ddcba309 <unknown>
#17 0x5556ddcd7b28 <unknown>
#18 0x5556ddc9ebef <unknown>
#19 0x5556ddcfb0e8 <unknown>
#20 0x5556ddcfb2c6 <unknown>
#21 0x5556ddd0d036 <unknown>
#22 0x7f76d15a56ea start_thread

Problem exporting figure bsub_s5pseq1-SER-ARG_TCAAGG-dicodon_scaled. Reason: Message: tab crashed
  (Session info: chrome=139.0.7258.66)
Stacktrace:
#0 0x5556ddd0e05a <unknown>
#1 0x5556dd7ad8c3 <unknown>
#2 0x5556dd795a35 <unknown>
#3 0x5556dd7938ee <unknown>
#4 0x5556dd79423f <unknown>
#5 0x5556dd7a2c03 <unknown>
#6 0x5556dd7bbfce <unknown>
#7 0x5556dd7c27db <unknown>
#8 0x5556dd794980 <unknown>
#9 0x5556dd7bb7d5 <unknown>
#10 0x5556dd84b029 <unknown>
#11 0x5556dd8251b3 <unknown>
#12 0x5556dd7f159b <unknown>
#13 0x5556dd7f2971 <unknown>
#14 0x5556ddcd322b <unknown>
#15 0x5556ddcd6f79 <unknown>
#16 0x5556ddcba309 <unknown>
#17 0x5556ddcd7b28 <unknown>
#18 0x5556ddc9ebef <unknown>
#19 0x5556ddcfb0e8 <unknown>
#20 0x5556ddcfb2c6 <unknown>
#21 0x5556ddd0d036 <unknown>
#22 0x7f76d15a56ea start_thread

Problem exporting figure SER-ARG_TCAAGG-dicodon_scaled_overlay. Reason: Message: tab crashed
  (Session info: chrome=139.0.7258.66)
Stacktrace:
#0 0x5556ddd0e05a <unknown>
#1 0x5556dd7ad8c3 <unknown>
#2 0x5556dd795a35 <unknown>
#3 0x5556dd7938ee <unknown>
#4 0x5556dd79423f <unknown>
#5 0x5556dd7a2c03 <unknown>
#6 0x5556dd7bbfce <unknown>
#7 0x5556dd7c27db <unknown>
#8 0x5556dd794980 <unknown>
#9 0x5556dd7bb7d5 <unknown>
#10 0x5556dd84b029 <unknown>
#11 0x5556dd8251b3 <unknown>
#12 0x5556dd7f159b <unknown>
#13 0x5556dd7f2971 <unknown>
#14 0x5556ddcd322b <unknown>
#15 0x5556ddcd6f79 <unknown>
#16 0x5556ddcba309 <unknown>
#17 0x5556ddcd7b28 <unknown>
#18 0x5556ddc9ebef <unknown>
#19 0x5556ddcfb0e8 <unknown>
#20 0x5556ddcfb2c6 <unknown>
#21 0x5556ddd0d036 <unknown>
#22 0x7f76d15a56ea start_thread

Problem exporting figure SER-ARG_TCAAGG-dicodon_scaled_overlay. Reason: Message: tab crashed
  (Session info: chrome=139.0.7258.66)
Stacktrace:
#0 0x5556ddd0e05a <unknown>
#1 0x5556dd7ad8c3 <unknown>
#2 0x5556dd795a35 <unknown>
#3 0x5556dd7938ee <unknown>
#4 0x5556dd79423f <unknown>
#5 0x5556dd7a2c03 <unknown>
#6 0x5556dd7bbfce <unknown>
#7 0x5556dd7c27db <unknown>
#8 0x5556dd794980 <unknown>
#9 0x5556dd7bb7d5 <unknown>
#10 0x5556dd84b029 <unknown>
#11 0x5556dd8251b3 <unknown>
#12 0x5556dd7f159b <unknown>
#13 0x5556dd7f2971 <unknown>
#14 0x5556ddcd322b <unknown>
#15 0x5556ddcd6f79 <unknown>
#16 0x5556ddcba309 <unknown>
#17 0x5556ddcd7b28 <unknown>
#18 0x5556ddc9ebef <unknown>
#19 0x5556ddcfb0e8 <unknown>
#20 0x5556ddcfb2c6 <unknown>
#21 0x5556ddd0d036 <unknown>
#22 0x7f76d15a56ea start_thread

Line charts for SER-LYS_TCGAAG
Problem exporting figure bsub_ht5pseq-SER-LYS_TCGAAG-dicodon_scaled. Reason: Message: tab crashed
  (Session info: chrome=139.0.7258.66)
Stacktrace:
#0 0x5556ddd0e05a <unknown>
#1 0x5556dd7ad8c3 <unknown>
#2 0x5556dd795a35 <unknown>
#3 0x5556dd7938ee <unknown>
#4 0x5556dd79423f <unknown>
#5 0x5556dd7a2c03 <unknown>
#6 0x5556dd7bbfce <unknown>
#7 0x5556dd7c27db <unknown>
#8 0x5556dd794980 <unknown>
#9 0x5556dd7bb7d5 <unknown>
#10 0x5556dd84b029 <unknown>
#11 0x5556dd8251b3 <unknown>
#12 0x5556dd7f159b <unknown>
#13 0x5556dd7f2971 <unknown>
#14 0x5556ddcd322b <unknown>
#15 0x5556ddcd6f79 <unknown>
#16 0x5556ddcba309 <unknown>
#17 0x5556ddcd7b28 <unknown>
#18 0x5556ddc9ebef <unknown>
#19 0x5556ddcfb0e8 <unknown>
#20 0x5556ddcfb2c6 <unknown>
#21 0x5556ddd0d036 <unknown>
#22 0x7f76d15a56ea start_thread

Problem exporting figure bsub_ht5pseq-SER-LYS_TCGAAG-dicodon_scaled. Reason: Message: tab crashed
  (Session info: chrome=139.0.7258.66)
Stacktrace:
#0 0x5556ddd0e05a <unknown>
#1 0x5556dd7ad8c3 <unknown>
#2 0x5556dd795a35 <unknown>
#3 0x5556dd7938ee <unknown>
#4 0x5556dd79423f <unknown>
#5 0x5556dd7a2c03 <unknown>
#6 0x5556dd7bbfce <unknown>
#7 0x5556dd7c27db <unknown>
#8 0x5556dd794980 <unknown>
#9 0x5556dd7bb7d5 <unknown>
#10 0x5556dd84b029 <unknown>
#11 0x5556dd8251b3 <unknown>
#12 0x5556dd7f159b <unknown>
#13 0x5556dd7f2971 <unknown>
#14 0x5556ddcd322b <unknown>
#15 0x5556ddcd6f79 <unknown>
#16 0x5556ddcba309 <unknown>
#17 0x5556ddcd7b28 <unknown>
#18 0x5556ddc9ebef <unknown>
#19 0x5556ddcfb0e8 <unknown>
#20 0x5556ddcfb2c6 <unknown>
#21 0x5556ddd0d036 <unknown>
#22 0x7f76d15a56ea start_thread

Problem exporting figure bsub_s5pseq1-SER-LYS_TCGAAG-dicodon_scaled. Reason: Message: tab crashed
  (Session info: chrome=139.0.7258.66)
Stacktrace:
#0 0x5556ddd0e05a <unknown>
#1 0x5556dd7ad8c3 <unknown>
#2 0x5556dd795a35 <unknown>
#3 0x5556dd7938ee <unknown>
#4 0x5556dd79423f <unknown>
#5 0x5556dd7a2c03 <unknown>
#6 0x5556dd7bbfce <unknown>
#7 0x5556dd7c27db <unknown>
#8 0x5556dd794980 <unknown>
#9 0x5556dd7bb7d5 <unknown>
#10 0x5556dd84b029 <unknown>
#11 0x5556dd8251b3 <unknown>
#12 0x5556dd7f159b <unknown>
#13 0x5556dd7f2971 <unknown>
#14 0x5556ddcd322b <unknown>
#15 0x5556ddcd6f79 <unknown>
#16 0x5556ddcba309 <unknown>
#17 0x5556ddcd7b28 <unknown>
#18 0x5556ddc9ebef <unknown>
#19 0x5556ddcfb0e8 <unknown>
#20 0x5556ddcfb2c6 <unknown>
#21 0x5556ddd0d036 <unknown>
#22 0x7f76d15a56ea start_thread

Problem exporting figure bsub_s5pseq1-SER-LYS_TCGAAG-dicodon_scaled. Reason: Message: tab crashed
  (Session info: chrome=139.0.7258.66)
Stacktrace:
#0 0x5556ddd0e05a <unknown>
#1 0x5556dd7ad8c3 <unknown>
#2 0x5556dd795a35 <unknown>
#3 0x5556dd7938ee <unknown>
#4 0x5556dd79423f <unknown>
#5 0x5556dd7a2c03 <unknown>
#6 0x5556dd7bbfce <unknown>
#7 0x5556dd7c27db <unknown>
#8 0x5556dd794980 <unknown>
#9 0x5556dd7bb7d5 <unknown>
#10 0x5556dd84b029 <unknown>
#11 0x5556dd8251b3 <unknown>
#12 0x5556dd7f159b <unknown>
#13 0x5556dd7f2971 <unknown>
#14 0x5556ddcd322b <unknown>
#15 0x5556ddcd6f79 <unknown>
#16 0x5556ddcba309 <unknown>
#17 0x5556ddcd7b28 <unknown>
#18 0x5556ddc9ebef <unknown>
#19 0x5556ddcfb0e8 <unknown>
#20 0x5556ddcfb2c6 <unknown>
#21 0x5556ddd0d036 <unknown>
#22 0x7f76d15a56ea start_thread

Problem exporting figure SER-LYS_TCGAAG-dicodon_scaled_overlay. Reason: Message: tab crashed
  (Session info: chrome=139.0.7258.66)
Stacktrace:
#0 0x5556ddd0e05a <unknown>
#1 0x5556dd7ad8c3 <unknown>
#2 0x5556dd795a35 <unknown>
#3 0x5556dd7938ee <unknown>
#4 0x5556dd79423f <unknown>
#5 0x5556dd7a2c03 <unknown>
#6 0x5556dd7bbfce <unknown>
#7 0x5556dd7c27db <unknown>
#8 0x5556dd794980 <unknown>
#9 0x5556dd7bb7d5 <unknown>
#10 0x5556dd84b029 <unknown>
#11 0x5556dd8251b3 <unknown>
#12 0x5556dd7f159b <unknown>
#13 0x5556dd7f2971 <unknown>
#14 0x5556ddcd322b <unknown>
#15 0x5556ddcd6f79 <unknown>
#16 0x5556ddcba309 <unknown>
#17 0x5556ddcd7b28 <unknown>
#18 0x5556ddc9ebef <unknown>
#19 0x5556ddcfb0e8 <unknown>
#20 0x5556ddcfb2c6 <unknown>
#21 0x5556ddd0d036 <unknown>
#22 0x7f76d15a56ea start_thread

Problem exporting figure SER-LYS_TCGAAG-dicodon_scaled_overlay. Reason: Message: tab crashed
  (Session info: chrome=139.0.7258.66)
Stacktrace:
#0 0x5556ddd0e05a <unknown>
#1 0x5556dd7ad8c3 <unknown>
#2 0x5556dd795a35 <unknown>
#3 0x5556dd7938ee <unknown>
#4 0x5556dd79423f <unknown>
#5 0x5556dd7a2c03 <unknown>
#6 0x5556dd7bbfce <unknown>
#7 0x5556dd7c27db <unknown>
#8 0x5556dd794980 <unknown>
#9 0x5556dd7bb7d5 <unknown>
#10 0x5556dd84b029 <unknown>
#11 0x5556dd8251b3 <unknown>
#12 0x5556dd7f159b <unknown>
#13 0x5556dd7f2971 <unknown>
#14 0x5556ddcd322b <unknown>
#15 0x5556ddcd6f79 <unknown>
#16 0x5556ddcba309 <unknown>
#17 0x5556ddcd7b28 <unknown>
#18 0x5556ddc9ebef <unknown>
#19 0x5556ddcfb0e8 <unknown>
#20 0x5556ddcfb2c6 <unknown>
#21 0x5556ddd0d036 <unknown>
#22 0x7f76d15a56ea start_thread

Line charts for SER-PRO_AGTCCT
Problem exporting figure bsub_ht5pseq-SER-PRO_AGTCCT-dicodon_scaled. Reason: Message: tab crashed
  (Session info: chrome=139.0.7258.66)
Stacktrace:
#0 0x5556ddd0e05a <unknown>
#1 0x5556dd7ad8c3 <unknown>
#2 0x5556dd795a35 <unknown>
#3 0x5556dd7938ee <unknown>
#4 0x5556dd79423f <unknown>
#5 0x5556dd7a2c03 <unknown>
#6 0x5556dd7bbfce <unknown>
#7 0x5556dd7c27db <unknown>
#8 0x5556dd794980 <unknown>
#9 0x5556dd7bb7d5 <unknown>
#10 0x5556dd84b029 <unknown>
#11 0x5556dd8251b3 <unknown>
#12 0x5556dd7f159b <unknown>
#13 0x5556dd7f2971 <unknown>
#14 0x5556ddcd322b <unknown>
#15 0x5556ddcd6f79 <unknown>
#16 0x5556ddcba309 <unknown>
#17 0x5556ddcd7b28 <unknown>
#18 0x5556ddc9ebef <unknown>
#19 0x5556ddcfb0e8 <unknown>
#20 0x5556ddcfb2c6 <unknown>
#21 0x5556ddd0d036 <unknown>
#22 0x7f76d15a56ea start_thread

Problem exporting figure bsub_ht5pseq-SER-PRO_AGTCCT-dicodon_scaled. Reason: Message: tab crashed
  (Session info: chrome=139.0.7258.66)
Stacktrace:
#0 0x5556ddd0e05a <unknown>
#1 0x5556dd7ad8c3 <unknown>
#2 0x5556dd795a35 <unknown>
#3 0x5556dd7938ee <unknown>
#4 0x5556dd79423f <unknown>
#5 0x5556dd7a2c03 <unknown>
#6 0x5556dd7bbfce <unknown>
#7 0x5556dd7c27db <unknown>
#8 0x5556dd794980 <unknown>
#9 0x5556dd7bb7d5 <unknown>
#10 0x5556dd84b029 <unknown>
#11 0x5556dd8251b3 <unknown>
#12 0x5556dd7f159b <unknown>
#13 0x5556dd7f2971 <unknown>
#14 0x5556ddcd322b <unknown>
#15 0x5556ddcd6f79 <unknown>
#16 0x5556ddcba309 <unknown>
#17 0x5556ddcd7b28 <unknown>
#18 0x5556ddc9ebef <unknown>
#19 0x5556ddcfb0e8 <unknown>
#20 0x5556ddcfb2c6 <unknown>
#21 0x5556ddd0d036 <unknown>
#22 0x7f76d15a56ea start_thread

Problem exporting figure bsub_s5pseq2-SER-PRO_AGTCCT-dicodon_scaled. Reason: Message: tab crashed
  (Session info: chrome=139.0.7258.66)
Stacktrace:
#0 0x5556ddd0e05a <unknown>
#1 0x5556dd7ad8c3 <unknown>
#2 0x5556dd795a35 <unknown>
#3 0x5556dd7938ee <unknown>
#4 0x5556dd79423f <unknown>
#5 0x5556dd7a2c03 <unknown>
#6 0x5556dd7bbfce <unknown>
#7 0x5556dd7c27db <unknown>
#8 0x5556dd794980 <unknown>
#9 0x5556dd7bb7d5 <unknown>
#10 0x5556dd84b029 <unknown>
#11 0x5556dd8251b3 <unknown>
#12 0x5556dd7f159b <unknown>
#13 0x5556dd7f2971 <unknown>
#14 0x5556ddcd322b <unknown>
#15 0x5556ddcd6f79 <unknown>
#16 0x5556ddcba309 <unknown>
#17 0x5556ddcd7b28 <unknown>
#18 0x5556ddc9ebef <unknown>
#19 0x5556ddcfb0e8 <unknown>
#20 0x5556ddcfb2c6 <unknown>
#21 0x5556ddd0d036 <unknown>
#22 0x7f76d15a56ea start_thread

Problem exporting figure bsub_s5pseq2-SER-PRO_AGTCCT-dicodon_scaled. Reason: Message: tab crashed
  (Session info: chrome=139.0.7258.66)
Stacktrace:
#0 0x5556ddd0e05a <unknown>
#1 0x5556dd7ad8c3 <unknown>
#2 0x5556dd795a35 <unknown>
#3 0x5556dd7938ee <unknown>
#4 0x5556dd79423f <unknown>
#5 0x5556dd7a2c03 <unknown>
#6 0x5556dd7bbfce <unknown>
#7 0x5556dd7c27db <unknown>
#8 0x5556dd794980 <unknown>
#9 0x5556dd7bb7d5 <unknown>
#10 0x5556dd84b029 <unknown>
#11 0x5556dd8251b3 <unknown>
#12 0x5556dd7f159b <unknown>
#13 0x5556dd7f2971 <unknown>
#14 0x5556ddcd322b <unknown>
#15 0x5556ddcd6f79 <unknown>
#16 0x5556ddcba309 <unknown>
#17 0x5556ddcd7b28 <unknown>
#18 0x5556ddc9ebef <unknown>
#19 0x5556ddcfb0e8 <unknown>
#20 0x5556ddcfb2c6 <unknown>
#21 0x5556ddd0d036 <unknown>
#22 0x7f76d15a56ea start_thread

Problem exporting figure SER-PRO_AGTCCT-dicodon_scaled_overlay. Reason: Message: tab crashed
  (Session info: chrome=139.0.7258.66)
Stacktrace:
#0 0x5556ddd0e05a <unknown>
#1 0x5556dd7ad8c3 <unknown>
#2 0x5556dd795a35 <unknown>
#3 0x5556dd7938ee <unknown>
#4 0x5556dd79423f <unknown>
#5 0x5556dd7a2c03 <unknown>
#6 0x5556dd7bbfce <unknown>
#7 0x5556dd7c27db <unknown>
#8 0x5556dd794980 <unknown>
#9 0x5556dd7bb7d5 <unknown>
#10 0x5556dd84b029 <unknown>
#11 0x5556dd8251b3 <unknown>
#12 0x5556dd7f159b <unknown>
#13 0x5556dd7f2971 <unknown>
#14 0x5556ddcd322b <unknown>
#15 0x5556ddcd6f79 <unknown>
#16 0x5556ddcba309 <unknown>
#17 0x5556ddcd7b28 <unknown>
#18 0x5556ddc9ebef <unknown>
#19 0x5556ddcfb0e8 <unknown>
#20 0x5556ddcfb2c6 <unknown>
#21 0x5556ddd0d036 <unknown>
#22 0x7f76d15a56ea start_thread

Problem exporting figure SER-PRO_AGTCCT-dicodon_scaled_overlay. Reason: Message: tab crashed
  (Session info: chrome=139.0.7258.66)
Stacktrace:
#0 0x5556ddd0e05a <unknown>
#1 0x5556dd7ad8c3 <unknown>
#2 0x5556dd795a35 <unknown>
#3 0x5556dd7938ee <unknown>
#4 0x5556dd79423f <unknown>
#5 0x5556dd7a2c03 <unknown>
#6 0x5556dd7bbfce <unknown>
#7 0x5556dd7c27db <unknown>
#8 0x5556dd794980 <unknown>
#9 0x5556dd7bb7d5 <unknown>
#10 0x5556dd84b029 <unknown>
#11 0x5556dd8251b3 <unknown>
#12 0x5556dd7f159b <unknown>
#13 0x5556dd7f2971 <unknown>
#14 0x5556ddcd322b <unknown>
#15 0x5556ddcd6f79 <unknown>
#16 0x5556ddcba309 <unknown>
#17 0x5556ddcd7b28 <unknown>
#18 0x5556ddc9ebef <unknown>
#19 0x5556ddcfb0e8 <unknown>
#20 0x5556ddcfb2c6 <unknown>
#21 0x5556ddd0d036 <unknown>
#22 0x7f76d15a56ea start_thread

Line charts for SER-THR_TCAACT
Problem exporting figure bsub_s5pseq1-SER-THR_TCAACT-dicodon_scaled. Reason: Message: tab crashed
  (Session info: chrome=139.0.7258.66)
Stacktrace:
#0 0x5556ddd0e05a <unknown>
#1 0x5556dd7ad8c3 <unknown>
#2 0x5556dd795a35 <unknown>
#3 0x5556dd7938ee <unknown>
#4 0x5556dd79423f <unknown>
#5 0x5556dd7a2c03 <unknown>
#6 0x5556dd7bbfce <unknown>
#7 0x5556dd7c27db <unknown>
#8 0x5556dd794980 <unknown>
#9 0x5556dd7bb7d5 <unknown>
#10 0x5556dd84b029 <unknown>
#11 0x5556dd8251b3 <unknown>
#12 0x5556dd7f159b <unknown>
#13 0x5556dd7f2971 <unknown>
#14 0x5556ddcd322b <unknown>
#15 0x5556ddcd6f79 <unknown>
#16 0x5556ddcba309 <unknown>
#17 0x5556ddcd7b28 <unknown>
#18 0x5556ddc9ebef <unknown>
#19 0x5556ddcfb0e8 <unknown>
#20 0x5556ddcfb2c6 <unknown>
#21 0x5556ddd0d036 <unknown>
#22 0x7f76d15a56ea start_thread

Problem exporting figure bsub_s5pseq1-SER-THR_TCAACT-dicodon_scaled. Reason: Message: tab crashed
  (Session info: chrome=139.0.7258.66)
Stacktrace:
#0 0x5556ddd0e05a <unknown>
#1 0x5556dd7ad8c3 <unknown>
#2 0x5556dd795a35 <unknown>
#3 0x5556dd7938ee <unknown>
#4 0x5556dd79423f <unknown>
#5 0x5556dd7a2c03 <unknown>
#6 0x5556dd7bbfce <unknown>
#7 0x5556dd7c27db <unknown>
#8 0x5556dd794980 <unknown>
#9 0x5556dd7bb7d5 <unknown>
#10 0x5556dd84b029 <unknown>
#11 0x5556dd8251b3 <unknown>
#12 0x5556dd7f159b <unknown>
#13 0x5556dd7f2971 <unknown>
#14 0x5556ddcd322b <unknown>
#15 0x5556ddcd6f79 <unknown>
#16 0x5556ddcba309 <unknown>
#17 0x5556ddcd7b28 <unknown>
#18 0x5556ddc9ebef <unknown>
#19 0x5556ddcfb0e8 <unknown>
#20 0x5556ddcfb2c6 <unknown>
#21 0x5556ddd0d036 <unknown>
#22 0x7f76d15a56ea start_thread

Problem exporting figure SER-THR_TCAACT-dicodon_scaled_overlay. Reason: Message: tab crashed
  (Session info: chrome=139.0.7258.66)
Stacktrace:
#0 0x5556ddd0e05a <unknown>
#1 0x5556dd7ad8c3 <unknown>
#2 0x5556dd795a35 <unknown>
#3 0x5556dd7938ee <unknown>
#4 0x5556dd79423f <unknown>
#5 0x5556dd7a2c03 <unknown>
#6 0x5556dd7bbfce <unknown>
#7 0x5556dd7c27db <unknown>
#8 0x5556dd794980 <unknown>
#9 0x5556dd7bb7d5 <unknown>
#10 0x5556dd84b029 <unknown>
#11 0x5556dd8251b3 <unknown>
#12 0x5556dd7f159b <unknown>
#13 0x5556dd7f2971 <unknown>
#14 0x5556ddcd322b <unknown>
#15 0x5556ddcd6f79 <unknown>
#16 0x5556ddcba309 <unknown>
#17 0x5556ddcd7b28 <unknown>
#18 0x5556ddc9ebef <unknown>
#19 0x5556ddcfb0e8 <unknown>
#20 0x5556ddcfb2c6 <unknown>
#21 0x5556ddd0d036 <unknown>
#22 0x7f76d15a56ea start_thread

Problem exporting figure SER-THR_TCAACT-dicodon_scaled_overlay. Reason: Message: tab crashed
  (Session info: chrome=139.0.7258.66)
Stacktrace:
#0 0x5556ddd0e05a <unknown>
#1 0x5556dd7ad8c3 <unknown>
#2 0x5556dd795a35 <unknown>
#3 0x5556dd7938ee <unknown>
#4 0x5556dd79423f <unknown>
#5 0x5556dd7a2c03 <unknown>
#6 0x5556dd7bbfce <unknown>
#7 0x5556dd7c27db <unknown>
#8 0x5556dd794980 <unknown>
#9 0x5556dd7bb7d5 <unknown>
#10 0x5556dd84b029 <unknown>
#11 0x5556dd8251b3 <unknown>
#12 0x5556dd7f159b <unknown>
#13 0x5556dd7f2971 <unknown>
#14 0x5556ddcd322b <unknown>
#15 0x5556ddcd6f79 <unknown>
#16 0x5556ddcba309 <unknown>
#17 0x5556ddcd7b28 <unknown>
#18 0x5556ddc9ebef <unknown>
#19 0x5556ddcfb0e8 <unknown>
#20 0x5556ddcfb2c6 <unknown>
#21 0x5556ddd0d036 <unknown>
#22 0x7f76d15a56ea start_thread

Line charts for TRP-PHE_TGGTTC
Problem exporting figure bsub_ht5pseq-TRP-PHE_TGGTTC-dicodon_scaled. Reason: Message: tab crashed
  (Session info: chrome=139.0.7258.66)
Stacktrace:
#0 0x5556ddd0e05a <unknown>
#1 0x5556dd7ad8c3 <unknown>
#2 0x5556dd795a35 <unknown>
#3 0x5556dd7938ee <unknown>
#4 0x5556dd79423f <unknown>
#5 0x5556dd7a2c03 <unknown>
#6 0x5556dd7bbfce <unknown>
#7 0x5556dd7c27db <unknown>
#8 0x5556dd794980 <unknown>
#9 0x5556dd7bb7d5 <unknown>
#10 0x5556dd84b029 <unknown>
#11 0x5556dd8251b3 <unknown>
#12 0x5556dd7f159b <unknown>
#13 0x5556dd7f2971 <unknown>
#14 0x5556ddcd322b <unknown>
#15 0x5556ddcd6f79 <unknown>
#16 0x5556ddcba309 <unknown>
#17 0x5556ddcd7b28 <unknown>
#18 0x5556ddc9ebef <unknown>
#19 0x5556ddcfb0e8 <unknown>
#20 0x5556ddcfb2c6 <unknown>
#21 0x5556ddd0d036 <unknown>
#22 0x7f76d15a56ea start_thread

Problem exporting figure bsub_ht5pseq-TRP-PHE_TGGTTC-dicodon_scaled. Reason: Message: tab crashed
  (Session info: chrome=139.0.7258.66)
Stacktrace:
#0 0x5556ddd0e05a <unknown>
#1 0x5556dd7ad8c3 <unknown>
#2 0x5556dd795a35 <unknown>
#3 0x5556dd7938ee <unknown>
#4 0x5556dd79423f <unknown>
#5 0x5556dd7a2c03 <unknown>
#6 0x5556dd7bbfce <unknown>
#7 0x5556dd7c27db <unknown>
#8 0x5556dd794980 <unknown>
#9 0x5556dd7bb7d5 <unknown>
#10 0x5556dd84b029 <unknown>
#11 0x5556dd8251b3 <unknown>
#12 0x5556dd7f159b <unknown>
#13 0x5556dd7f2971 <unknown>
#14 0x5556ddcd322b <unknown>
#15 0x5556ddcd6f79 <unknown>
#16 0x5556ddcba309 <unknown>
#17 0x5556ddcd7b28 <unknown>
#18 0x5556ddc9ebef <unknown>
#19 0x5556ddcfb0e8 <unknown>
#20 0x5556ddcfb2c6 <unknown>
#21 0x5556ddd0d036 <unknown>
#22 0x7f76d15a56ea start_thread

Problem exporting figure TRP-PHE_TGGTTC-dicodon_scaled_overlay. Reason: Message: tab crashed
  (Session info: chrome=139.0.7258.66)
Stacktrace:
#0 0x5556ddd0e05a <unknown>
#1 0x5556dd7ad8c3 <unknown>
#2 0x5556dd795a35 <unknown>
#3 0x5556dd7938ee <unknown>
#4 0x5556dd79423f <unknown>
#5 0x5556dd7a2c03 <unknown>
#6 0x5556dd7bbfce <unknown>
#7 0x5556dd7c27db <unknown>
#8 0x5556dd794980 <unknown>
#9 0x5556dd7bb7d5 <unknown>
#10 0x5556dd84b029 <unknown>
#11 0x5556dd8251b3 <unknown>
#12 0x5556dd7f159b <unknown>
#13 0x5556dd7f2971 <unknown>
#14 0x5556ddcd322b <unknown>
#15 0x5556ddcd6f79 <unknown>
#16 0x5556ddcba309 <unknown>
#17 0x5556ddcd7b28 <unknown>
#18 0x5556ddc9ebef <unknown>
#19 0x5556ddcfb0e8 <unknown>
#20 0x5556ddcfb2c6 <unknown>
#21 0x5556ddd0d036 <unknown>
#22 0x7f76d15a56ea start_thread

Problem exporting figure TRP-PHE_TGGTTC-dicodon_scaled_overlay. Reason: Message: tab crashed
  (Session info: chrome=139.0.7258.66)
Stacktrace:
#0 0x5556ddd0e05a <unknown>
#1 0x5556dd7ad8c3 <unknown>
#2 0x5556dd795a35 <unknown>
#3 0x5556dd7938ee <unknown>
#4 0x5556dd79423f <unknown>
#5 0x5556dd7a2c03 <unknown>
#6 0x5556dd7bbfce <unknown>
#7 0x5556dd7c27db <unknown>
#8 0x5556dd794980 <unknown>
#9 0x5556dd7bb7d5 <unknown>
#10 0x5556dd84b029 <unknown>
#11 0x5556dd8251b3 <unknown>
#12 0x5556dd7f159b <unknown>
#13 0x5556dd7f2971 <unknown>
#14 0x5556ddcd322b <unknown>
#15 0x5556ddcd6f79 <unknown>
#16 0x5556ddcba309 <unknown>
#17 0x5556ddcd7b28 <unknown>
#18 0x5556ddc9ebef <unknown>
#19 0x5556ddcfb0e8 <unknown>
#20 0x5556ddcfb2c6 <unknown>
#21 0x5556ddd0d036 <unknown>
#22 0x7f76d15a56ea start_thread

Line charts for TRP-SER_TGGAGC
Problem exporting figure bsub_s5pseq2-TRP-SER_TGGAGC-dicodon_scaled. Reason: Message: tab crashed
  (Session info: chrome=139.0.7258.66)
Stacktrace:
#0 0x5556ddd0e05a <unknown>
#1 0x5556dd7ad8c3 <unknown>
#2 0x5556dd795a35 <unknown>
#3 0x5556dd7938ee <unknown>
#4 0x5556dd79423f <unknown>
#5 0x5556dd7a2c03 <unknown>
#6 0x5556dd7bbfce <unknown>
#7 0x5556dd7c27db <unknown>
#8 0x5556dd794980 <unknown>
#9 0x5556dd7bb7d5 <unknown>
#10 0x5556dd84b029 <unknown>
#11 0x5556dd8251b3 <unknown>
#12 0x5556dd7f159b <unknown>
#13 0x5556dd7f2971 <unknown>
#14 0x5556ddcd322b <unknown>
#15 0x5556ddcd6f79 <unknown>
#16 0x5556ddcba309 <unknown>
#17 0x5556ddcd7b28 <unknown>
#18 0x5556ddc9ebef <unknown>
#19 0x5556ddcfb0e8 <unknown>
#20 0x5556ddcfb2c6 <unknown>
#21 0x5556ddd0d036 <unknown>
#22 0x7f76d15a56ea start_thread

Problem exporting figure bsub_s5pseq2-TRP-SER_TGGAGC-dicodon_scaled. Reason: Message: tab crashed
  (Session info: chrome=139.0.7258.66)
Stacktrace:
#0 0x5556ddd0e05a <unknown>
#1 0x5556dd7ad8c3 <unknown>
#2 0x5556dd795a35 <unknown>
#3 0x5556dd7938ee <unknown>
#4 0x5556dd79423f <unknown>
#5 0x5556dd7a2c03 <unknown>
#6 0x5556dd7bbfce <unknown>
#7 0x5556dd7c27db <unknown>
#8 0x5556dd794980 <unknown>
#9 0x5556dd7bb7d5 <unknown>
#10 0x5556dd84b029 <unknown>
#11 0x5556dd8251b3 <unknown>
#12 0x5556dd7f159b <unknown>
#13 0x5556dd7f2971 <unknown>
#14 0x5556ddcd322b <unknown>
#15 0x5556ddcd6f79 <unknown>
#16 0x5556ddcba309 <unknown>
#17 0x5556ddcd7b28 <unknown>
#18 0x5556ddc9ebef <unknown>
#19 0x5556ddcfb0e8 <unknown>
#20 0x5556ddcfb2c6 <unknown>
#21 0x5556ddd0d036 <unknown>
#22 0x7f76d15a56ea start_thread

Problem exporting figure TRP-SER_TGGAGC-dicodon_scaled_overlay. Reason: Message: tab crashed
  (Session info: chrome=139.0.7258.66)
Stacktrace:
#0 0x5556ddd0e05a <unknown>
#1 0x5556dd7ad8c3 <unknown>
#2 0x5556dd795a35 <unknown>
#3 0x5556dd7938ee <unknown>
#4 0x5556dd79423f <unknown>
#5 0x5556dd7a2c03 <unknown>
#6 0x5556dd7bbfce <unknown>
#7 0x5556dd7c27db <unknown>
#8 0x5556dd794980 <unknown>
#9 0x5556dd7bb7d5 <unknown>
#10 0x5556dd84b029 <unknown>
#11 0x5556dd8251b3 <unknown>
#12 0x5556dd7f159b <unknown>
#13 0x5556dd7f2971 <unknown>
#14 0x5556ddcd322b <unknown>
#15 0x5556ddcd6f79 <unknown>
#16 0x5556ddcba309 <unknown>
#17 0x5556ddcd7b28 <unknown>
#18 0x5556ddc9ebef <unknown>
#19 0x5556ddcfb0e8 <unknown>
#20 0x5556ddcfb2c6 <unknown>
#21 0x5556ddd0d036 <unknown>
#22 0x7f76d15a56ea start_thread

Problem exporting figure TRP-SER_TGGAGC-dicodon_scaled_overlay. Reason: Message: tab crashed
  (Session info: chrome=139.0.7258.66)
Stacktrace:
#0 0x5556ddd0e05a <unknown>
#1 0x5556dd7ad8c3 <unknown>
#2 0x5556dd795a35 <unknown>
#3 0x5556dd7938ee <unknown>
#4 0x5556dd79423f <unknown>
#5 0x5556dd7a2c03 <unknown>
#6 0x5556dd7bbfce <unknown>
#7 0x5556dd7c27db <unknown>
#8 0x5556dd794980 <unknown>
#9 0x5556dd7bb7d5 <unknown>
#10 0x5556dd84b029 <unknown>
#11 0x5556dd8251b3 <unknown>
#12 0x5556dd7f159b <unknown>
#13 0x5556dd7f2971 <unknown>
#14 0x5556ddcd322b <unknown>
#15 0x5556ddcd6f79 <unknown>
#16 0x5556ddcba309 <unknown>
#17 0x5556ddcd7b28 <unknown>
#18 0x5556ddc9ebef <unknown>
#19 0x5556ddcfb0e8 <unknown>
#20 0x5556ddcfb2c6 <unknown>
#21 0x5556ddd0d036 <unknown>
#22 0x7f76d15a56ea start_thread

Line charts for TYR-GLN_TATCAG
Problem exporting figure bsub_ht5pseq-TYR-GLN_TATCAG-dicodon_scaled. Reason: Message: tab crashed
  (Session info: chrome=139.0.7258.66)
Stacktrace:
#0 0x5556ddd0e05a <unknown>
#1 0x5556dd7ad8c3 <unknown>
#2 0x5556dd795a35 <unknown>
#3 0x5556dd7938ee <unknown>
#4 0x5556dd79423f <unknown>
#5 0x5556dd7a2c03 <unknown>
#6 0x5556dd7bbfce <unknown>
#7 0x5556dd7c27db <unknown>
#8 0x5556dd794980 <unknown>
#9 0x5556dd7bb7d5 <unknown>
#10 0x5556dd84b029 <unknown>
#11 0x5556dd8251b3 <unknown>
#12 0x5556dd7f159b <unknown>
#13 0x5556dd7f2971 <unknown>
#14 0x5556ddcd322b <unknown>
#15 0x5556ddcd6f79 <unknown>
#16 0x5556ddcba309 <unknown>
#17 0x5556ddcd7b28 <unknown>
#18 0x5556ddc9ebef <unknown>
#19 0x5556ddcfb0e8 <unknown>
#20 0x5556ddcfb2c6 <unknown>
#21 0x5556ddd0d036 <unknown>
#22 0x7f76d15a56ea start_thread

Problem exporting figure bsub_ht5pseq-TYR-GLN_TATCAG-dicodon_scaled. Reason: Message: tab crashed
  (Session info: chrome=139.0.7258.66)
Stacktrace:
#0 0x5556ddd0e05a <unknown>
#1 0x5556dd7ad8c3 <unknown>
#2 0x5556dd795a35 <unknown>
#3 0x5556dd7938ee <unknown>
#4 0x5556dd79423f <unknown>
#5 0x5556dd7a2c03 <unknown>
#6 0x5556dd7bbfce <unknown>
#7 0x5556dd7c27db <unknown>
#8 0x5556dd794980 <unknown>
#9 0x5556dd7bb7d5 <unknown>
#10 0x5556dd84b029 <unknown>
#11 0x5556dd8251b3 <unknown>
#12 0x5556dd7f159b <unknown>
#13 0x5556dd7f2971 <unknown>
#14 0x5556ddcd322b <unknown>
#15 0x5556ddcd6f79 <unknown>
#16 0x5556ddcba309 <unknown>
#17 0x5556ddcd7b28 <unknown>
#18 0x5556ddc9ebef <unknown>
#19 0x5556ddcfb0e8 <unknown>
#20 0x5556ddcfb2c6 <unknown>
#21 0x5556ddd0d036 <unknown>
#22 0x7f76d15a56ea start_thread

Problem exporting figure TYR-GLN_TATCAG-dicodon_scaled_overlay. Reason: Message: tab crashed
  (Session info: chrome=139.0.7258.66)
Stacktrace:
#0 0x5556ddd0e05a <unknown>
#1 0x5556dd7ad8c3 <unknown>
#2 0x5556dd795a35 <unknown>
#3 0x5556dd7938ee <unknown>
#4 0x5556dd79423f <unknown>
#5 0x5556dd7a2c03 <unknown>
#6 0x5556dd7bbfce <unknown>
#7 0x5556dd7c27db <unknown>
#8 0x5556dd794980 <unknown>
#9 0x5556dd7bb7d5 <unknown>
#10 0x5556dd84b029 <unknown>
#11 0x5556dd8251b3 <unknown>
#12 0x5556dd7f159b <unknown>
#13 0x5556dd7f2971 <unknown>
#14 0x5556ddcd322b <unknown>
#15 0x5556ddcd6f79 <unknown>
#16 0x5556ddcba309 <unknown>
#17 0x5556ddcd7b28 <unknown>
#18 0x5556ddc9ebef <unknown>
#19 0x5556ddcfb0e8 <unknown>
#20 0x5556ddcfb2c6 <unknown>
#21 0x5556ddd0d036 <unknown>
#22 0x7f76d15a56ea start_thread

Problem exporting figure TYR-GLN_TATCAG-dicodon_scaled_overlay. Reason: Message: tab crashed
  (Session info: chrome=139.0.7258.66)
Stacktrace:
#0 0x5556ddd0e05a <unknown>
#1 0x5556dd7ad8c3 <unknown>
#2 0x5556dd795a35 <unknown>
#3 0x5556dd7938ee <unknown>
#4 0x5556dd79423f <unknown>
#5 0x5556dd7a2c03 <unknown>
#6 0x5556dd7bbfce <unknown>
#7 0x5556dd7c27db <unknown>
#8 0x5556dd794980 <unknown>
#9 0x5556dd7bb7d5 <unknown>
#10 0x5556dd84b029 <unknown>
#11 0x5556dd8251b3 <unknown>
#12 0x5556dd7f159b <unknown>
#13 0x5556dd7f2971 <unknown>
#14 0x5556ddcd322b <unknown>
#15 0x5556ddcd6f79 <unknown>
#16 0x5556ddcba309 <unknown>
#17 0x5556ddcd7b28 <unknown>
#18 0x5556ddc9ebef <unknown>
#19 0x5556ddcfb0e8 <unknown>
#20 0x5556ddcfb2c6 <unknown>
#21 0x5556ddd0d036 <unknown>
#22 0x7f76d15a56ea start_thread

Line charts for TYR-HIS_TACCAC
Problem exporting figure bsub_s5pseq1-TYR-HIS_TACCAC-dicodon_scaled. Reason: Message: tab crashed
  (Session info: chrome=139.0.7258.66)
Stacktrace:
#0 0x5556ddd0e05a <unknown>
#1 0x5556dd7ad8c3 <unknown>
#2 0x5556dd795a35 <unknown>
#3 0x5556dd7938ee <unknown>
#4 0x5556dd79423f <unknown>
#5 0x5556dd7a2c03 <unknown>
#6 0x5556dd7bbfce <unknown>
#7 0x5556dd7c27db <unknown>
#8 0x5556dd794980 <unknown>
#9 0x5556dd7bb7d5 <unknown>
#10 0x5556dd84b029 <unknown>
#11 0x5556dd8251b3 <unknown>
#12 0x5556dd7f159b <unknown>
#13 0x5556dd7f2971 <unknown>
#14 0x5556ddcd322b <unknown>
#15 0x5556ddcd6f79 <unknown>
#16 0x5556ddcba309 <unknown>
#17 0x5556ddcd7b28 <unknown>
#18 0x5556ddc9ebef <unknown>
#19 0x5556ddcfb0e8 <unknown>
#20 0x5556ddcfb2c6 <unknown>
#21 0x5556ddd0d036 <unknown>
#22 0x7f76d15a56ea start_thread

Problem exporting figure bsub_s5pseq1-TYR-HIS_TACCAC-dicodon_scaled. Reason: Message: tab crashed
  (Session info: chrome=139.0.7258.66)
Stacktrace:
#0 0x5556ddd0e05a <unknown>
#1 0x5556dd7ad8c3 <unknown>
#2 0x5556dd795a35 <unknown>
#3 0x5556dd7938ee <unknown>
#4 0x5556dd79423f <unknown>
#5 0x5556dd7a2c03 <unknown>
#6 0x5556dd7bbfce <unknown>
#7 0x5556dd7c27db <unknown>
#8 0x5556dd794980 <unknown>
#9 0x5556dd7bb7d5 <unknown>
#10 0x5556dd84b029 <unknown>
#11 0x5556dd8251b3 <unknown>
#12 0x5556dd7f159b <unknown>
#13 0x5556dd7f2971 <unknown>
#14 0x5556ddcd322b <unknown>
#15 0x5556ddcd6f79 <unknown>
#16 0x5556ddcba309 <unknown>
#17 0x5556ddcd7b28 <unknown>
#18 0x5556ddc9ebef <unknown>
#19 0x5556ddcfb0e8 <unknown>
#20 0x5556ddcfb2c6 <unknown>
#21 0x5556ddd0d036 <unknown>
#22 0x7f76d15a56ea start_thread

Problem exporting figure TYR-HIS_TACCAC-dicodon_scaled_overlay. Reason: Message: tab crashed
  (Session info: chrome=139.0.7258.66)
Stacktrace:
#0 0x5556ddd0e05a <unknown>
#1 0x5556dd7ad8c3 <unknown>
#2 0x5556dd795a35 <unknown>
#3 0x5556dd7938ee <unknown>
#4 0x5556dd79423f <unknown>
#5 0x5556dd7a2c03 <unknown>
#6 0x5556dd7bbfce <unknown>
#7 0x5556dd7c27db <unknown>
#8 0x5556dd794980 <unknown>
#9 0x5556dd7bb7d5 <unknown>
#10 0x5556dd84b029 <unknown>
#11 0x5556dd8251b3 <unknown>
#12 0x5556dd7f159b <unknown>
#13 0x5556dd7f2971 <unknown>
#14 0x5556ddcd322b <unknown>
#15 0x5556ddcd6f79 <unknown>
#16 0x5556ddcba309 <unknown>
#17 0x5556ddcd7b28 <unknown>
#18 0x5556ddc9ebef <unknown>
#19 0x5556ddcfb0e8 <unknown>
#20 0x5556ddcfb2c6 <unknown>
#21 0x5556ddd0d036 <unknown>
#22 0x7f76d15a56ea start_thread

Problem exporting figure TYR-HIS_TACCAC-dicodon_scaled_overlay. Reason: Message: tab crashed
  (Session info: chrome=139.0.7258.66)
Stacktrace:
#0 0x5556ddd0e05a <unknown>
#1 0x5556dd7ad8c3 <unknown>
#2 0x5556dd795a35 <unknown>
#3 0x5556dd7938ee <unknown>
#4 0x5556dd79423f <unknown>
#5 0x5556dd7a2c03 <unknown>
#6 0x5556dd7bbfce <unknown>
#7 0x5556dd7c27db <unknown>
#8 0x5556dd794980 <unknown>
#9 0x5556dd7bb7d5 <unknown>
#10 0x5556dd84b029 <unknown>
#11 0x5556dd8251b3 <unknown>
#12 0x5556dd7f159b <unknown>
#13 0x5556dd7f2971 <unknown>
#14 0x5556ddcd322b <unknown>
#15 0x5556ddcd6f79 <unknown>
#16 0x5556ddcba309 <unknown>
#17 0x5556ddcd7b28 <unknown>
#18 0x5556ddc9ebef <unknown>
#19 0x5556ddcfb0e8 <unknown>
#20 0x5556ddcfb2c6 <unknown>
#21 0x5556ddd0d036 <unknown>
#22 0x7f76d15a56ea start_thread

Line charts for TYR-ILE_TATATC
Problem exporting figure bsub_ht5pseq-TYR-ILE_TATATC-dicodon_scaled. Reason: Message: tab crashed
  (Session info: chrome=139.0.7258.66)
Stacktrace:
#0 0x5556ddd0e05a <unknown>
#1 0x5556dd7ad8c3 <unknown>
#2 0x5556dd795a35 <unknown>
#3 0x5556dd7938ee <unknown>
#4 0x5556dd79423f <unknown>
#5 0x5556dd7a2c03 <unknown>
#6 0x5556dd7bbfce <unknown>
#7 0x5556dd7c27db <unknown>
#8 0x5556dd794980 <unknown>
#9 0x5556dd7bb7d5 <unknown>
#10 0x5556dd84b029 <unknown>
#11 0x5556dd8251b3 <unknown>
#12 0x5556dd7f159b <unknown>
#13 0x5556dd7f2971 <unknown>
#14 0x5556ddcd322b <unknown>
#15 0x5556ddcd6f79 <unknown>
#16 0x5556ddcba309 <unknown>
#17 0x5556ddcd7b28 <unknown>
#18 0x5556ddc9ebef <unknown>
#19 0x5556ddcfb0e8 <unknown>
#20 0x5556ddcfb2c6 <unknown>
#21 0x5556ddd0d036 <unknown>
#22 0x7f76d15a56ea start_thread

Problem exporting figure bsub_ht5pseq-TYR-ILE_TATATC-dicodon_scaled. Reason: Message: tab crashed
  (Session info: chrome=139.0.7258.66)
Stacktrace:
#0 0x5556ddd0e05a <unknown>
#1 0x5556dd7ad8c3 <unknown>
#2 0x5556dd795a35 <unknown>
#3 0x5556dd7938ee <unknown>
#4 0x5556dd79423f <unknown>
#5 0x5556dd7a2c03 <unknown>
#6 0x5556dd7bbfce <unknown>
#7 0x5556dd7c27db <unknown>
#8 0x5556dd794980 <unknown>
#9 0x5556dd7bb7d5 <unknown>
#10 0x5556dd84b029 <unknown>
#11 0x5556dd8251b3 <unknown>
#12 0x5556dd7f159b <unknown>
#13 0x5556dd7f2971 <unknown>
#14 0x5556ddcd322b <unknown>
#15 0x5556ddcd6f79 <unknown>
#16 0x5556ddcba309 <unknown>
#17 0x5556ddcd7b28 <unknown>
#18 0x5556ddc9ebef <unknown>
#19 0x5556ddcfb0e8 <unknown>
#20 0x5556ddcfb2c6 <unknown>
#21 0x5556ddd0d036 <unknown>
#22 0x7f76d15a56ea start_thread

Problem exporting figure bsub_s5pseq1-TYR-ILE_TATATC-dicodon_scaled. Reason: Message: tab crashed
  (Session info: chrome=139.0.7258.66)
Stacktrace:
#0 0x5556ddd0e05a <unknown>
#1 0x5556dd7ad8c3 <unknown>
#2 0x5556dd795a35 <unknown>
#3 0x5556dd7938ee <unknown>
#4 0x5556dd79423f <unknown>
#5 0x5556dd7a2c03 <unknown>
#6 0x5556dd7bbfce <unknown>
#7 0x5556dd7c27db <unknown>
#8 0x5556dd794980 <unknown>
#9 0x5556dd7bb7d5 <unknown>
#10 0x5556dd84b029 <unknown>
#11 0x5556dd8251b3 <unknown>
#12 0x5556dd7f159b <unknown>
#13 0x5556dd7f2971 <unknown>
#14 0x5556ddcd322b <unknown>
#15 0x5556ddcd6f79 <unknown>
#16 0x5556ddcba309 <unknown>
#17 0x5556ddcd7b28 <unknown>
#18 0x5556ddc9ebef <unknown>
#19 0x5556ddcfb0e8 <unknown>
#20 0x5556ddcfb2c6 <unknown>
#21 0x5556ddd0d036 <unknown>
#22 0x7f76d15a56ea start_thread

Problem exporting figure bsub_s5pseq1-TYR-ILE_TATATC-dicodon_scaled. Reason: Message: tab crashed
  (Session info: chrome=139.0.7258.66)
Stacktrace:
#0 0x5556ddd0e05a <unknown>
#1 0x5556dd7ad8c3 <unknown>
#2 0x5556dd795a35 <unknown>
#3 0x5556dd7938ee <unknown>
#4 0x5556dd79423f <unknown>
#5 0x5556dd7a2c03 <unknown>
#6 0x5556dd7bbfce <unknown>
#7 0x5556dd7c27db <unknown>
#8 0x5556dd794980 <unknown>
#9 0x5556dd7bb7d5 <unknown>
#10 0x5556dd84b029 <unknown>
#11 0x5556dd8251b3 <unknown>
#12 0x5556dd7f159b <unknown>
#13 0x5556dd7f2971 <unknown>
#14 0x5556ddcd322b <unknown>
#15 0x5556ddcd6f79 <unknown>
#16 0x5556ddcba309 <unknown>
#17 0x5556ddcd7b28 <unknown>
#18 0x5556ddc9ebef <unknown>
#19 0x5556ddcfb0e8 <unknown>
#20 0x5556ddcfb2c6 <unknown>
#21 0x5556ddd0d036 <unknown>
#22 0x7f76d15a56ea start_thread

Problem exporting figure bsub_s5pseq2-TYR-ILE_TATATC-dicodon_scaled. Reason: Message: tab crashed
  (Session info: chrome=139.0.7258.66)
Stacktrace:
#0 0x5556ddd0e05a <unknown>
#1 0x5556dd7ad8c3 <unknown>
#2 0x5556dd795a35 <unknown>
#3 0x5556dd7938ee <unknown>
#4 0x5556dd79423f <unknown>
#5 0x5556dd7a2c03 <unknown>
#6 0x5556dd7bbfce <unknown>
#7 0x5556dd7c27db <unknown>
#8 0x5556dd794980 <unknown>
#9 0x5556dd7bb7d5 <unknown>
#10 0x5556dd84b029 <unknown>
#11 0x5556dd8251b3 <unknown>
#12 0x5556dd7f159b <unknown>
#13 0x5556dd7f2971 <unknown>
#14 0x5556ddcd322b <unknown>
#15 0x5556ddcd6f79 <unknown>
#16 0x5556ddcba309 <unknown>
#17 0x5556ddcd7b28 <unknown>
#18 0x5556ddc9ebef <unknown>
#19 0x5556ddcfb0e8 <unknown>
#20 0x5556ddcfb2c6 <unknown>
#21 0x5556ddd0d036 <unknown>
#22 0x7f76d15a56ea start_thread

Problem exporting figure bsub_s5pseq2-TYR-ILE_TATATC-dicodon_scaled. Reason: Message: tab crashed
  (Session info: chrome=139.0.7258.66)
Stacktrace:
#0 0x5556ddd0e05a <unknown>
#1 0x5556dd7ad8c3 <unknown>
#2 0x5556dd795a35 <unknown>
#3 0x5556dd7938ee <unknown>
#4 0x5556dd79423f <unknown>
#5 0x5556dd7a2c03 <unknown>
#6 0x5556dd7bbfce <unknown>
#7 0x5556dd7c27db <unknown>
#8 0x5556dd794980 <unknown>
#9 0x5556dd7bb7d5 <unknown>
#10 0x5556dd84b029 <unknown>
#11 0x5556dd8251b3 <unknown>
#12 0x5556dd7f159b <unknown>
#13 0x5556dd7f2971 <unknown>
#14 0x5556ddcd322b <unknown>
#15 0x5556ddcd6f79 <unknown>
#16 0x5556ddcba309 <unknown>
#17 0x5556ddcd7b28 <unknown>
#18 0x5556ddc9ebef <unknown>
#19 0x5556ddcfb0e8 <unknown>
#20 0x5556ddcfb2c6 <unknown>
#21 0x5556ddd0d036 <unknown>
#22 0x7f76d15a56ea start_thread

Problem exporting figure TYR-ILE_TATATC-dicodon_scaled_overlay. Reason: Message: tab crashed
  (Session info: chrome=139.0.7258.66)
Stacktrace:
#0 0x5556ddd0e05a <unknown>
#1 0x5556dd7ad8c3 <unknown>
#2 0x5556dd795a35 <unknown>
#3 0x5556dd7938ee <unknown>
#4 0x5556dd79423f <unknown>
#5 0x5556dd7a2c03 <unknown>
#6 0x5556dd7bbfce <unknown>
#7 0x5556dd7c27db <unknown>
#8 0x5556dd794980 <unknown>
#9 0x5556dd7bb7d5 <unknown>
#10 0x5556dd84b029 <unknown>
#11 0x5556dd8251b3 <unknown>
#12 0x5556dd7f159b <unknown>
#13 0x5556dd7f2971 <unknown>
#14 0x5556ddcd322b <unknown>
#15 0x5556ddcd6f79 <unknown>
#16 0x5556ddcba309 <unknown>
#17 0x5556ddcd7b28 <unknown>
#18 0x5556ddc9ebef <unknown>
#19 0x5556ddcfb0e8 <unknown>
#20 0x5556ddcfb2c6 <unknown>
#21 0x5556ddd0d036 <unknown>
#22 0x7f76d15a56ea start_thread

Problem exporting figure TYR-ILE_TATATC-dicodon_scaled_overlay. Reason: Message: tab crashed
  (Session info: chrome=139.0.7258.66)
Stacktrace:
#0 0x5556ddd0e05a <unknown>
#1 0x5556dd7ad8c3 <unknown>
#2 0x5556dd795a35 <unknown>
#3 0x5556dd7938ee <unknown>
#4 0x5556dd79423f <unknown>
#5 0x5556dd7a2c03 <unknown>
#6 0x5556dd7bbfce <unknown>
#7 0x5556dd7c27db <unknown>
#8 0x5556dd794980 <unknown>
#9 0x5556dd7bb7d5 <unknown>
#10 0x5556dd84b029 <unknown>
#11 0x5556dd8251b3 <unknown>
#12 0x5556dd7f159b <unknown>
#13 0x5556dd7f2971 <unknown>
#14 0x5556ddcd322b <unknown>
#15 0x5556ddcd6f79 <unknown>
#16 0x5556ddcba309 <unknown>
#17 0x5556ddcd7b28 <unknown>
#18 0x5556ddc9ebef <unknown>
#19 0x5556ddcfb0e8 <unknown>
#20 0x5556ddcfb2c6 <unknown>
#21 0x5556ddd0d036 <unknown>
#22 0x7f76d15a56ea start_thread

Line charts for TYR-LYS_TATAAG
Problem exporting figure bsub_s5pseq1-TYR-LYS_TATAAG-dicodon_scaled. Reason: Message: tab crashed
  (Session info: chrome=139.0.7258.66)
Stacktrace:
#0 0x5556ddd0e05a <unknown>
#1 0x5556dd7ad8c3 <unknown>
#2 0x5556dd795a35 <unknown>
#3 0x5556dd7938ee <unknown>
#4 0x5556dd79423f <unknown>
#5 0x5556dd7a2c03 <unknown>
#6 0x5556dd7bbfce <unknown>
#7 0x5556dd7c27db <unknown>
#8 0x5556dd794980 <unknown>
#9 0x5556dd7bb7d5 <unknown>
#10 0x5556dd84b029 <unknown>
#11 0x5556dd8251b3 <unknown>
#12 0x5556dd7f159b <unknown>
#13 0x5556dd7f2971 <unknown>
#14 0x5556ddcd322b <unknown>
#15 0x5556ddcd6f79 <unknown>
#16 0x5556ddcba309 <unknown>
#17 0x5556ddcd7b28 <unknown>
#18 0x5556ddc9ebef <unknown>
#19 0x5556ddcfb0e8 <unknown>
#20 0x5556ddcfb2c6 <unknown>
#21 0x5556ddd0d036 <unknown>
#22 0x7f76d15a56ea start_thread

Problem exporting figure bsub_s5pseq1-TYR-LYS_TATAAG-dicodon_scaled. Reason: Message: tab crashed
  (Session info: chrome=139.0.7258.66)
Stacktrace:
#0 0x5556ddd0e05a <unknown>
#1 0x5556dd7ad8c3 <unknown>
#2 0x5556dd795a35 <unknown>
#3 0x5556dd7938ee <unknown>
#4 0x5556dd79423f <unknown>
#5 0x5556dd7a2c03 <unknown>
#6 0x5556dd7bbfce <unknown>
#7 0x5556dd7c27db <unknown>
#8 0x5556dd794980 <unknown>
#9 0x5556dd7bb7d5 <unknown>
#10 0x5556dd84b029 <unknown>
#11 0x5556dd8251b3 <unknown>
#12 0x5556dd7f159b <unknown>
#13 0x5556dd7f2971 <unknown>
#14 0x5556ddcd322b <unknown>
#15 0x5556ddcd6f79 <unknown>
#16 0x5556ddcba309 <unknown>
#17 0x5556ddcd7b28 <unknown>
#18 0x5556ddc9ebef <unknown>
#19 0x5556ddcfb0e8 <unknown>
#20 0x5556ddcfb2c6 <unknown>
#21 0x5556ddd0d036 <unknown>
#22 0x7f76d15a56ea start_thread

Problem exporting figure TYR-LYS_TATAAG-dicodon_scaled_overlay. Reason: Message: tab crashed
  (Session info: chrome=139.0.7258.66)
Stacktrace:
#0 0x5556ddd0e05a <unknown>
#1 0x5556dd7ad8c3 <unknown>
#2 0x5556dd795a35 <unknown>
#3 0x5556dd7938ee <unknown>
#4 0x5556dd79423f <unknown>
#5 0x5556dd7a2c03 <unknown>
#6 0x5556dd7bbfce <unknown>
#7 0x5556dd7c27db <unknown>
#8 0x5556dd794980 <unknown>
#9 0x5556dd7bb7d5 <unknown>
#10 0x5556dd84b029 <unknown>
#11 0x5556dd8251b3 <unknown>
#12 0x5556dd7f159b <unknown>
#13 0x5556dd7f2971 <unknown>
#14 0x5556ddcd322b <unknown>
#15 0x5556ddcd6f79 <unknown>
#16 0x5556ddcba309 <unknown>
#17 0x5556ddcd7b28 <unknown>
#18 0x5556ddc9ebef <unknown>
#19 0x5556ddcfb0e8 <unknown>
#20 0x5556ddcfb2c6 <unknown>
#21 0x5556ddd0d036 <unknown>
#22 0x7f76d15a56ea start_thread

Problem exporting figure TYR-LYS_TATAAG-dicodon_scaled_overlay. Reason: Message: tab crashed
  (Session info: chrome=139.0.7258.66)
Stacktrace:
#0 0x5556ddd0e05a <unknown>
#1 0x5556dd7ad8c3 <unknown>
#2 0x5556dd795a35 <unknown>
#3 0x5556dd7938ee <unknown>
#4 0x5556dd79423f <unknown>
#5 0x5556dd7a2c03 <unknown>
#6 0x5556dd7bbfce <unknown>
#7 0x5556dd7c27db <unknown>
#8 0x5556dd794980 <unknown>
#9 0x5556dd7bb7d5 <unknown>
#10 0x5556dd84b029 <unknown>
#11 0x5556dd8251b3 <unknown>
#12 0x5556dd7f159b <unknown>
#13 0x5556dd7f2971 <unknown>
#14 0x5556ddcd322b <unknown>
#15 0x5556ddcd6f79 <unknown>
#16 0x5556ddcba309 <unknown>
#17 0x5556ddcd7b28 <unknown>
#18 0x5556ddc9ebef <unknown>
#19 0x5556ddcfb0e8 <unknown>
#20 0x5556ddcfb2c6 <unknown>
#21 0x5556ddd0d036 <unknown>
#22 0x7f76d15a56ea start_thread

Line charts for TYR-MET_TATATG
Problem exporting figure bsub_s5pseq1-TYR-MET_TATATG-dicodon_scaled. Reason: Message: tab crashed
  (Session info: chrome=139.0.7258.66)
Stacktrace:
#0 0x5556ddd0e05a <unknown>
#1 0x5556dd7ad8c3 <unknown>
#2 0x5556dd795a35 <unknown>
#3 0x5556dd7938ee <unknown>
#4 0x5556dd79423f <unknown>
#5 0x5556dd7a2c03 <unknown>
#6 0x5556dd7bbfce <unknown>
#7 0x5556dd7c27db <unknown>
#8 0x5556dd794980 <unknown>
#9 0x5556dd7bb7d5 <unknown>
#10 0x5556dd84b029 <unknown>
#11 0x5556dd8251b3 <unknown>
#12 0x5556dd7f159b <unknown>
#13 0x5556dd7f2971 <unknown>
#14 0x5556ddcd322b <unknown>
#15 0x5556ddcd6f79 <unknown>
#16 0x5556ddcba309 <unknown>
#17 0x5556ddcd7b28 <unknown>
#18 0x5556ddc9ebef <unknown>
#19 0x5556ddcfb0e8 <unknown>
#20 0x5556ddcfb2c6 <unknown>
#21 0x5556ddd0d036 <unknown>
#22 0x7f76d15a56ea start_thread

Problem exporting figure bsub_s5pseq1-TYR-MET_TATATG-dicodon_scaled. Reason: Message: tab crashed
  (Session info: chrome=139.0.7258.66)
Stacktrace:
#0 0x5556ddd0e05a <unknown>
#1 0x5556dd7ad8c3 <unknown>
#2 0x5556dd795a35 <unknown>
#3 0x5556dd7938ee <unknown>
#4 0x5556dd79423f <unknown>
#5 0x5556dd7a2c03 <unknown>
#6 0x5556dd7bbfce <unknown>
#7 0x5556dd7c27db <unknown>
#8 0x5556dd794980 <unknown>
#9 0x5556dd7bb7d5 <unknown>
#10 0x5556dd84b029 <unknown>
#11 0x5556dd8251b3 <unknown>
#12 0x5556dd7f159b <unknown>
#13 0x5556dd7f2971 <unknown>
#14 0x5556ddcd322b <unknown>
#15 0x5556ddcd6f79 <unknown>
#16 0x5556ddcba309 <unknown>
#17 0x5556ddcd7b28 <unknown>
#18 0x5556ddc9ebef <unknown>
#19 0x5556ddcfb0e8 <unknown>
#20 0x5556ddcfb2c6 <unknown>
#21 0x5556ddd0d036 <unknown>
#22 0x7f76d15a56ea start_thread

Problem exporting figure bsub_s5pseq2-TYR-MET_TATATG-dicodon_scaled. Reason: Message: tab crashed
  (Session info: chrome=139.0.7258.66)
Stacktrace:
#0 0x5556ddd0e05a <unknown>
#1 0x5556dd7ad8c3 <unknown>
#2 0x5556dd795a35 <unknown>
#3 0x5556dd7938ee <unknown>
#4 0x5556dd79423f <unknown>
#5 0x5556dd7a2c03 <unknown>
#6 0x5556dd7bbfce <unknown>
#7 0x5556dd7c27db <unknown>
#8 0x5556dd794980 <unknown>
#9 0x5556dd7bb7d5 <unknown>
#10 0x5556dd84b029 <unknown>
#11 0x5556dd8251b3 <unknown>
#12 0x5556dd7f159b <unknown>
#13 0x5556dd7f2971 <unknown>
#14 0x5556ddcd322b <unknown>
#15 0x5556ddcd6f79 <unknown>
#16 0x5556ddcba309 <unknown>
#17 0x5556ddcd7b28 <unknown>
#18 0x5556ddc9ebef <unknown>
#19 0x5556ddcfb0e8 <unknown>
#20 0x5556ddcfb2c6 <unknown>
#21 0x5556ddd0d036 <unknown>
#22 0x7f76d15a56ea start_thread

Problem exporting figure bsub_s5pseq2-TYR-MET_TATATG-dicodon_scaled. Reason: Message: tab crashed
  (Session info: chrome=139.0.7258.66)
Stacktrace:
#0 0x5556ddd0e05a <unknown>
#1 0x5556dd7ad8c3 <unknown>
#2 0x5556dd795a35 <unknown>
#3 0x5556dd7938ee <unknown>
#4 0x5556dd79423f <unknown>
#5 0x5556dd7a2c03 <unknown>
#6 0x5556dd7bbfce <unknown>
#7 0x5556dd7c27db <unknown>
#8 0x5556dd794980 <unknown>
#9 0x5556dd7bb7d5 <unknown>
#10 0x5556dd84b029 <unknown>
#11 0x5556dd8251b3 <unknown>
#12 0x5556dd7f159b <unknown>
#13 0x5556dd7f2971 <unknown>
#14 0x5556ddcd322b <unknown>
#15 0x5556ddcd6f79 <unknown>
#16 0x5556ddcba309 <unknown>
#17 0x5556ddcd7b28 <unknown>
#18 0x5556ddc9ebef <unknown>
#19 0x5556ddcfb0e8 <unknown>
#20 0x5556ddcfb2c6 <unknown>
#21 0x5556ddd0d036 <unknown>
#22 0x7f76d15a56ea start_thread

Problem exporting figure TYR-MET_TATATG-dicodon_scaled_overlay. Reason: Message: tab crashed
  (Session info: chrome=139.0.7258.66)
Stacktrace:
#0 0x5556ddd0e05a <unknown>
#1 0x5556dd7ad8c3 <unknown>
#2 0x5556dd795a35 <unknown>
#3 0x5556dd7938ee <unknown>
#4 0x5556dd79423f <unknown>
#5 0x5556dd7a2c03 <unknown>
#6 0x5556dd7bbfce <unknown>
#7 0x5556dd7c27db <unknown>
#8 0x5556dd794980 <unknown>
#9 0x5556dd7bb7d5 <unknown>
#10 0x5556dd84b029 <unknown>
#11 0x5556dd8251b3 <unknown>
#12 0x5556dd7f159b <unknown>
#13 0x5556dd7f2971 <unknown>
#14 0x5556ddcd322b <unknown>
#15 0x5556ddcd6f79 <unknown>
#16 0x5556ddcba309 <unknown>
#17 0x5556ddcd7b28 <unknown>
#18 0x5556ddc9ebef <unknown>
#19 0x5556ddcfb0e8 <unknown>
#20 0x5556ddcfb2c6 <unknown>
#21 0x5556ddd0d036 <unknown>
#22 0x7f76d15a56ea start_thread

Problem exporting figure TYR-MET_TATATG-dicodon_scaled_overlay. Reason: Message: tab crashed
  (Session info: chrome=139.0.7258.66)
Stacktrace:
#0 0x5556ddd0e05a <unknown>
#1 0x5556dd7ad8c3 <unknown>
#2 0x5556dd795a35 <unknown>
#3 0x5556dd7938ee <unknown>
#4 0x5556dd79423f <unknown>
#5 0x5556dd7a2c03 <unknown>
#6 0x5556dd7bbfce <unknown>
#7 0x5556dd7c27db <unknown>
#8 0x5556dd794980 <unknown>
#9 0x5556dd7bb7d5 <unknown>
#10 0x5556dd84b029 <unknown>
#11 0x5556dd8251b3 <unknown>
#12 0x5556dd7f159b <unknown>
#13 0x5556dd7f2971 <unknown>
#14 0x5556ddcd322b <unknown>
#15 0x5556ddcd6f79 <unknown>
#16 0x5556ddcba309 <unknown>
#17 0x5556ddcd7b28 <unknown>
#18 0x5556ddc9ebef <unknown>
#19 0x5556ddcfb0e8 <unknown>
#20 0x5556ddcfb2c6 <unknown>
#21 0x5556ddd0d036 <unknown>
#22 0x7f76d15a56ea start_thread

Line charts for TYR-PRO_TACCCT
Problem exporting figure bsub_ht5pseq-TYR-PRO_TACCCT-dicodon_scaled. Reason: Message: tab crashed
  (Session info: chrome=139.0.7258.66)
Stacktrace:
#0 0x5556ddd0e05a <unknown>
#1 0x5556dd7ad8c3 <unknown>
#2 0x5556dd795a35 <unknown>
#3 0x5556dd7938ee <unknown>
#4 0x5556dd79423f <unknown>
#5 0x5556dd7a2c03 <unknown>
#6 0x5556dd7bbfce <unknown>
#7 0x5556dd7c27db <unknown>
#8 0x5556dd794980 <unknown>
#9 0x5556dd7bb7d5 <unknown>
#10 0x5556dd84b029 <unknown>
#11 0x5556dd8251b3 <unknown>
#12 0x5556dd7f159b <unknown>
#13 0x5556dd7f2971 <unknown>
#14 0x5556ddcd322b <unknown>
#15 0x5556ddcd6f79 <unknown>
#16 0x5556ddcba309 <unknown>
#17 0x5556ddcd7b28 <unknown>
#18 0x5556ddc9ebef <unknown>
#19 0x5556ddcfb0e8 <unknown>
#20 0x5556ddcfb2c6 <unknown>
#21 0x5556ddd0d036 <unknown>
#22 0x7f76d15a56ea start_thread

Problem exporting figure bsub_ht5pseq-TYR-PRO_TACCCT-dicodon_scaled. Reason: Message: tab crashed
  (Session info: chrome=139.0.7258.66)
Stacktrace:
#0 0x5556ddd0e05a <unknown>
#1 0x5556dd7ad8c3 <unknown>
#2 0x5556dd795a35 <unknown>
#3 0x5556dd7938ee <unknown>
#4 0x5556dd79423f <unknown>
#5 0x5556dd7a2c03 <unknown>
#6 0x5556dd7bbfce <unknown>
#7 0x5556dd7c27db <unknown>
#8 0x5556dd794980 <unknown>
#9 0x5556dd7bb7d5 <unknown>
#10 0x5556dd84b029 <unknown>
#11 0x5556dd8251b3 <unknown>
#12 0x5556dd7f159b <unknown>
#13 0x5556dd7f2971 <unknown>
#14 0x5556ddcd322b <unknown>
#15 0x5556ddcd6f79 <unknown>
#16 0x5556ddcba309 <unknown>
#17 0x5556ddcd7b28 <unknown>
#18 0x5556ddc9ebef <unknown>
#19 0x5556ddcfb0e8 <unknown>
#20 0x5556ddcfb2c6 <unknown>
#21 0x5556ddd0d036 <unknown>
#22 0x7f76d15a56ea start_thread

Problem exporting figure bsub_s5pseq1-TYR-PRO_TACCCT-dicodon_scaled. Reason: Message: tab crashed
  (Session info: chrome=139.0.7258.66)
Stacktrace:
#0 0x5556ddd0e05a <unknown>
#1 0x5556dd7ad8c3 <unknown>
#2 0x5556dd795a35 <unknown>
#3 0x5556dd7938ee <unknown>
#4 0x5556dd79423f <unknown>
#5 0x5556dd7a2c03 <unknown>
#6 0x5556dd7bbfce <unknown>
#7 0x5556dd7c27db <unknown>
#8 0x5556dd794980 <unknown>
#9 0x5556dd7bb7d5 <unknown>
#10 0x5556dd84b029 <unknown>
#11 0x5556dd8251b3 <unknown>
#12 0x5556dd7f159b <unknown>
#13 0x5556dd7f2971 <unknown>
#14 0x5556ddcd322b <unknown>
#15 0x5556ddcd6f79 <unknown>
#16 0x5556ddcba309 <unknown>
#17 0x5556ddcd7b28 <unknown>
#18 0x5556ddc9ebef <unknown>
#19 0x5556ddcfb0e8 <unknown>
#20 0x5556ddcfb2c6 <unknown>
#21 0x5556ddd0d036 <unknown>
#22 0x7f76d15a56ea start_thread

Problem exporting figure bsub_s5pseq1-TYR-PRO_TACCCT-dicodon_scaled. Reason: Message: tab crashed
  (Session info: chrome=139.0.7258.66)
Stacktrace:
#0 0x5556ddd0e05a <unknown>
#1 0x5556dd7ad8c3 <unknown>
#2 0x5556dd795a35 <unknown>
#3 0x5556dd7938ee <unknown>
#4 0x5556dd79423f <unknown>
#5 0x5556dd7a2c03 <unknown>
#6 0x5556dd7bbfce <unknown>
#7 0x5556dd7c27db <unknown>
#8 0x5556dd794980 <unknown>
#9 0x5556dd7bb7d5 <unknown>
#10 0x5556dd84b029 <unknown>
#11 0x5556dd8251b3 <unknown>
#12 0x5556dd7f159b <unknown>
#13 0x5556dd7f2971 <unknown>
#14 0x5556ddcd322b <unknown>
#15 0x5556ddcd6f79 <unknown>
#16 0x5556ddcba309 <unknown>
#17 0x5556ddcd7b28 <unknown>
#18 0x5556ddc9ebef <unknown>
#19 0x5556ddcfb0e8 <unknown>
#20 0x5556ddcfb2c6 <unknown>
#21 0x5556ddd0d036 <unknown>
#22 0x7f76d15a56ea start_thread

Problem exporting figure bsub_s5pseq2-TYR-PRO_TACCCT-dicodon_scaled. Reason: Message: tab crashed
  (Session info: chrome=139.0.7258.66)
Stacktrace:
#0 0x5556ddd0e05a <unknown>
#1 0x5556dd7ad8c3 <unknown>
#2 0x5556dd795a35 <unknown>
#3 0x5556dd7938ee <unknown>
#4 0x5556dd79423f <unknown>
#5 0x5556dd7a2c03 <unknown>
#6 0x5556dd7bbfce <unknown>
#7 0x5556dd7c27db <unknown>
#8 0x5556dd794980 <unknown>
#9 0x5556dd7bb7d5 <unknown>
#10 0x5556dd84b029 <unknown>
#11 0x5556dd8251b3 <unknown>
#12 0x5556dd7f159b <unknown>
#13 0x5556dd7f2971 <unknown>
#14 0x5556ddcd322b <unknown>
#15 0x5556ddcd6f79 <unknown>
#16 0x5556ddcba309 <unknown>
#17 0x5556ddcd7b28 <unknown>
#18 0x5556ddc9ebef <unknown>
#19 0x5556ddcfb0e8 <unknown>
#20 0x5556ddcfb2c6 <unknown>
#21 0x5556ddd0d036 <unknown>
#22 0x7f76d15a56ea start_thread

Problem exporting figure bsub_s5pseq2-TYR-PRO_TACCCT-dicodon_scaled. Reason: Message: tab crashed
  (Session info: chrome=139.0.7258.66)
Stacktrace:
#0 0x5556ddd0e05a <unknown>
#1 0x5556dd7ad8c3 <unknown>
#2 0x5556dd795a35 <unknown>
#3 0x5556dd7938ee <unknown>
#4 0x5556dd79423f <unknown>
#5 0x5556dd7a2c03 <unknown>
#6 0x5556dd7bbfce <unknown>
#7 0x5556dd7c27db <unknown>
#8 0x5556dd794980 <unknown>
#9 0x5556dd7bb7d5 <unknown>
#10 0x5556dd84b029 <unknown>
#11 0x5556dd8251b3 <unknown>
#12 0x5556dd7f159b <unknown>
#13 0x5556dd7f2971 <unknown>
#14 0x5556ddcd322b <unknown>
#15 0x5556ddcd6f79 <unknown>
#16 0x5556ddcba309 <unknown>
#17 0x5556ddcd7b28 <unknown>
#18 0x5556ddc9ebef <unknown>
#19 0x5556ddcfb0e8 <unknown>
#20 0x5556ddcfb2c6 <unknown>
#21 0x5556ddd0d036 <unknown>
#22 0x7f76d15a56ea start_thread

Problem exporting figure TYR-PRO_TACCCT-dicodon_scaled_overlay. Reason: Message: tab crashed
  (Session info: chrome=139.0.7258.66)
Stacktrace:
#0 0x5556ddd0e05a <unknown>
#1 0x5556dd7ad8c3 <unknown>
#2 0x5556dd795a35 <unknown>
#3 0x5556dd7938ee <unknown>
#4 0x5556dd79423f <unknown>
#5 0x5556dd7a2c03 <unknown>
#6 0x5556dd7bbfce <unknown>
#7 0x5556dd7c27db <unknown>
#8 0x5556dd794980 <unknown>
#9 0x5556dd7bb7d5 <unknown>
#10 0x5556dd84b029 <unknown>
#11 0x5556dd8251b3 <unknown>
#12 0x5556dd7f159b <unknown>
#13 0x5556dd7f2971 <unknown>
#14 0x5556ddcd322b <unknown>
#15 0x5556ddcd6f79 <unknown>
#16 0x5556ddcba309 <unknown>
#17 0x5556ddcd7b28 <unknown>
#18 0x5556ddc9ebef <unknown>
#19 0x5556ddcfb0e8 <unknown>
#20 0x5556ddcfb2c6 <unknown>
#21 0x5556ddd0d036 <unknown>
#22 0x7f76d15a56ea start_thread

Problem exporting figure TYR-PRO_TACCCT-dicodon_scaled_overlay. Reason: Message: tab crashed
  (Session info: chrome=139.0.7258.66)
Stacktrace:
#0 0x5556ddd0e05a <unknown>
#1 0x5556dd7ad8c3 <unknown>
#2 0x5556dd795a35 <unknown>
#3 0x5556dd7938ee <unknown>
#4 0x5556dd79423f <unknown>
#5 0x5556dd7a2c03 <unknown>
#6 0x5556dd7bbfce <unknown>
#7 0x5556dd7c27db <unknown>
#8 0x5556dd794980 <unknown>
#9 0x5556dd7bb7d5 <unknown>
#10 0x5556dd84b029 <unknown>
#11 0x5556dd8251b3 <unknown>
#12 0x5556dd7f159b <unknown>
#13 0x5556dd7f2971 <unknown>
#14 0x5556ddcd322b <unknown>
#15 0x5556ddcd6f79 <unknown>
#16 0x5556ddcba309 <unknown>
#17 0x5556ddcd7b28 <unknown>
#18 0x5556ddc9ebef <unknown>
#19 0x5556ddcfb0e8 <unknown>
#20 0x5556ddcfb2c6 <unknown>
#21 0x5556ddd0d036 <unknown>
#22 0x7f76d15a56ea start_thread

Line charts for TYR-PRO_TATCCT
Problem exporting figure bsub_ht5pseq-TYR-PRO_TATCCT-dicodon_scaled. Reason: Message: tab crashed
  (Session info: chrome=139.0.7258.66)
Stacktrace:
#0 0x5556ddd0e05a <unknown>
#1 0x5556dd7ad8c3 <unknown>
#2 0x5556dd795a35 <unknown>
#3 0x5556dd7938ee <unknown>
#4 0x5556dd79423f <unknown>
#5 0x5556dd7a2c03 <unknown>
#6 0x5556dd7bbfce <unknown>
#7 0x5556dd7c27db <unknown>
#8 0x5556dd794980 <unknown>
#9 0x5556dd7bb7d5 <unknown>
#10 0x5556dd84b029 <unknown>
#11 0x5556dd8251b3 <unknown>
#12 0x5556dd7f159b <unknown>
#13 0x5556dd7f2971 <unknown>
#14 0x5556ddcd322b <unknown>
#15 0x5556ddcd6f79 <unknown>
#16 0x5556ddcba309 <unknown>
#17 0x5556ddcd7b28 <unknown>
#18 0x5556ddc9ebef <unknown>
#19 0x5556ddcfb0e8 <unknown>
#20 0x5556ddcfb2c6 <unknown>
#21 0x5556ddd0d036 <unknown>
#22 0x7f76d15a56ea start_thread

Problem exporting figure bsub_ht5pseq-TYR-PRO_TATCCT-dicodon_scaled. Reason: Message: tab crashed
  (Session info: chrome=139.0.7258.66)
Stacktrace:
#0 0x5556ddd0e05a <unknown>
#1 0x5556dd7ad8c3 <unknown>
#2 0x5556dd795a35 <unknown>
#3 0x5556dd7938ee <unknown>
#4 0x5556dd79423f <unknown>
#5 0x5556dd7a2c03 <unknown>
#6 0x5556dd7bbfce <unknown>
#7 0x5556dd7c27db <unknown>
#8 0x5556dd794980 <unknown>
#9 0x5556dd7bb7d5 <unknown>
#10 0x5556dd84b029 <unknown>
#11 0x5556dd8251b3 <unknown>
#12 0x5556dd7f159b <unknown>
#13 0x5556dd7f2971 <unknown>
#14 0x5556ddcd322b <unknown>
#15 0x5556ddcd6f79 <unknown>
#16 0x5556ddcba309 <unknown>
#17 0x5556ddcd7b28 <unknown>
#18 0x5556ddc9ebef <unknown>
#19 0x5556ddcfb0e8 <unknown>
#20 0x5556ddcfb2c6 <unknown>
#21 0x5556ddd0d036 <unknown>
#22 0x7f76d15a56ea start_thread

Problem exporting figure bsub_s5pseq2-TYR-PRO_TATCCT-dicodon_scaled. Reason: Message: tab crashed
  (Session info: chrome=139.0.7258.66)
Stacktrace:
#0 0x5556ddd0e05a <unknown>
#1 0x5556dd7ad8c3 <unknown>
#2 0x5556dd795a35 <unknown>
#3 0x5556dd7938ee <unknown>
#4 0x5556dd79423f <unknown>
#5 0x5556dd7a2c03 <unknown>
#6 0x5556dd7bbfce <unknown>
#7 0x5556dd7c27db <unknown>
#8 0x5556dd794980 <unknown>
#9 0x5556dd7bb7d5 <unknown>
#10 0x5556dd84b029 <unknown>
#11 0x5556dd8251b3 <unknown>
#12 0x5556dd7f159b <unknown>
#13 0x5556dd7f2971 <unknown>
#14 0x5556ddcd322b <unknown>
#15 0x5556ddcd6f79 <unknown>
#16 0x5556ddcba309 <unknown>
#17 0x5556ddcd7b28 <unknown>
#18 0x5556ddc9ebef <unknown>
#19 0x5556ddcfb0e8 <unknown>
#20 0x5556ddcfb2c6 <unknown>
#21 0x5556ddd0d036 <unknown>
#22 0x7f76d15a56ea start_thread

Problem exporting figure bsub_s5pseq2-TYR-PRO_TATCCT-dicodon_scaled. Reason: Message: tab crashed
  (Session info: chrome=139.0.7258.66)
Stacktrace:
#0 0x5556ddd0e05a <unknown>
#1 0x5556dd7ad8c3 <unknown>
#2 0x5556dd795a35 <unknown>
#3 0x5556dd7938ee <unknown>
#4 0x5556dd79423f <unknown>
#5 0x5556dd7a2c03 <unknown>
#6 0x5556dd7bbfce <unknown>
#7 0x5556dd7c27db <unknown>
#8 0x5556dd794980 <unknown>
#9 0x5556dd7bb7d5 <unknown>
#10 0x5556dd84b029 <unknown>
#11 0x5556dd8251b3 <unknown>
#12 0x5556dd7f159b <unknown>
#13 0x5556dd7f2971 <unknown>
#14 0x5556ddcd322b <unknown>
#15 0x5556ddcd6f79 <unknown>
#16 0x5556ddcba309 <unknown>
#17 0x5556ddcd7b28 <unknown>
#18 0x5556ddc9ebef <unknown>
#19 0x5556ddcfb0e8 <unknown>
#20 0x5556ddcfb2c6 <unknown>
#21 0x5556ddd0d036 <unknown>
#22 0x7f76d15a56ea start_thread

Problem exporting figure TYR-PRO_TATCCT-dicodon_scaled_overlay. Reason: Message: tab crashed
  (Session info: chrome=139.0.7258.66)
Stacktrace:
#0 0x5556ddd0e05a <unknown>
#1 0x5556dd7ad8c3 <unknown>
#2 0x5556dd795a35 <unknown>
#3 0x5556dd7938ee <unknown>
#4 0x5556dd79423f <unknown>
#5 0x5556dd7a2c03 <unknown>
#6 0x5556dd7bbfce <unknown>
#7 0x5556dd7c27db <unknown>
#8 0x5556dd794980 <unknown>
#9 0x5556dd7bb7d5 <unknown>
#10 0x5556dd84b029 <unknown>
#11 0x5556dd8251b3 <unknown>
#12 0x5556dd7f159b <unknown>
#13 0x5556dd7f2971 <unknown>
#14 0x5556ddcd322b <unknown>
#15 0x5556ddcd6f79 <unknown>
#16 0x5556ddcba309 <unknown>
#17 0x5556ddcd7b28 <unknown>
#18 0x5556ddc9ebef <unknown>
#19 0x5556ddcfb0e8 <unknown>
#20 0x5556ddcfb2c6 <unknown>
#21 0x5556ddd0d036 <unknown>
#22 0x7f76d15a56ea start_thread

Problem exporting figure TYR-PRO_TATCCT-dicodon_scaled_overlay. Reason: Message: tab crashed
  (Session info: chrome=139.0.7258.66)
Stacktrace:
#0 0x5556ddd0e05a <unknown>
#1 0x5556dd7ad8c3 <unknown>
#2 0x5556dd795a35 <unknown>
#3 0x5556dd7938ee <unknown>
#4 0x5556dd79423f <unknown>
#5 0x5556dd7a2c03 <unknown>
#6 0x5556dd7bbfce <unknown>
#7 0x5556dd7c27db <unknown>
#8 0x5556dd794980 <unknown>
#9 0x5556dd7bb7d5 <unknown>
#10 0x5556dd84b029 <unknown>
#11 0x5556dd8251b3 <unknown>
#12 0x5556dd7f159b <unknown>
#13 0x5556dd7f2971 <unknown>
#14 0x5556ddcd322b <unknown>
#15 0x5556ddcd6f79 <unknown>
#16 0x5556ddcba309 <unknown>
#17 0x5556ddcd7b28 <unknown>
#18 0x5556ddc9ebef <unknown>
#19 0x5556ddcfb0e8 <unknown>
#20 0x5556ddcfb2c6 <unknown>
#21 0x5556ddd0d036 <unknown>
#22 0x7f76d15a56ea start_thread

Line charts for TYR-VAL_TACGTT
Problem exporting figure bsub_ht5pseq-TYR-VAL_TACGTT-dicodon_scaled. Reason: Message: tab crashed
  (Session info: chrome=139.0.7258.66)
Stacktrace:
#0 0x5556ddd0e05a <unknown>
#1 0x5556dd7ad8c3 <unknown>
#2 0x5556dd795a35 <unknown>
#3 0x5556dd7938ee <unknown>
#4 0x5556dd79423f <unknown>
#5 0x5556dd7a2c03 <unknown>
#6 0x5556dd7bbfce <unknown>
#7 0x5556dd7c27db <unknown>
#8 0x5556dd794980 <unknown>
#9 0x5556dd7bb7d5 <unknown>
#10 0x5556dd84b029 <unknown>
#11 0x5556dd8251b3 <unknown>
#12 0x5556dd7f159b <unknown>
#13 0x5556dd7f2971 <unknown>
#14 0x5556ddcd322b <unknown>
#15 0x5556ddcd6f79 <unknown>
#16 0x5556ddcba309 <unknown>
#17 0x5556ddcd7b28 <unknown>
#18 0x5556ddc9ebef <unknown>
#19 0x5556ddcfb0e8 <unknown>
#20 0x5556ddcfb2c6 <unknown>
#21 0x5556ddd0d036 <unknown>
#22 0x7f76d15a56ea start_thread

Problem exporting figure bsub_ht5pseq-TYR-VAL_TACGTT-dicodon_scaled. Reason: Message: tab crashed
  (Session info: chrome=139.0.7258.66)
Stacktrace:
#0 0x5556ddd0e05a <unknown>
#1 0x5556dd7ad8c3 <unknown>
#2 0x5556dd795a35 <unknown>
#3 0x5556dd7938ee <unknown>
#4 0x5556dd79423f <unknown>
#5 0x5556dd7a2c03 <unknown>
#6 0x5556dd7bbfce <unknown>
#7 0x5556dd7c27db <unknown>
#8 0x5556dd794980 <unknown>
#9 0x5556dd7bb7d5 <unknown>
#10 0x5556dd84b029 <unknown>
#11 0x5556dd8251b3 <unknown>
#12 0x5556dd7f159b <unknown>
#13 0x5556dd7f2971 <unknown>
#14 0x5556ddcd322b <unknown>
#15 0x5556ddcd6f79 <unknown>
#16 0x5556ddcba309 <unknown>
#17 0x5556ddcd7b28 <unknown>
#18 0x5556ddc9ebef <unknown>
#19 0x5556ddcfb0e8 <unknown>
#20 0x5556ddcfb2c6 <unknown>
#21 0x5556ddd0d036 <unknown>
#22 0x7f76d15a56ea start_thread

Problem exporting figure TYR-VAL_TACGTT-dicodon_scaled_overlay. Reason: Message: tab crashed
  (Session info: chrome=139.0.7258.66)
Stacktrace:
#0 0x5556ddd0e05a <unknown>
#1 0x5556dd7ad8c3 <unknown>
#2 0x5556dd795a35 <unknown>
#3 0x5556dd7938ee <unknown>
#4 0x5556dd79423f <unknown>
#5 0x5556dd7a2c03 <unknown>
#6 0x5556dd7bbfce <unknown>
#7 0x5556dd7c27db <unknown>
#8 0x5556dd794980 <unknown>
#9 0x5556dd7bb7d5 <unknown>
#10 0x5556dd84b029 <unknown>
#11 0x5556dd8251b3 <unknown>
#12 0x5556dd7f159b <unknown>
#13 0x5556dd7f2971 <unknown>
#14 0x5556ddcd322b <unknown>
#15 0x5556ddcd6f79 <unknown>
#16 0x5556ddcba309 <unknown>
#17 0x5556ddcd7b28 <unknown>
#18 0x5556ddc9ebef <unknown>
#19 0x5556ddcfb0e8 <unknown>
#20 0x5556ddcfb2c6 <unknown>
#21 0x5556ddd0d036 <unknown>
#22 0x7f76d15a56ea start_thread

Problem exporting figure TYR-VAL_TACGTT-dicodon_scaled_overlay. Reason: Message: tab crashed
  (Session info: chrome=139.0.7258.66)
Stacktrace:
#0 0x5556ddd0e05a <unknown>
#1 0x5556dd7ad8c3 <unknown>
#2 0x5556dd795a35 <unknown>
#3 0x5556dd7938ee <unknown>
#4 0x5556dd79423f <unknown>
#5 0x5556dd7a2c03 <unknown>
#6 0x5556dd7bbfce <unknown>
#7 0x5556dd7c27db <unknown>
#8 0x5556dd794980 <unknown>
#9 0x5556dd7bb7d5 <unknown>
#10 0x5556dd84b029 <unknown>
#11 0x5556dd8251b3 <unknown>
#12 0x5556dd7f159b <unknown>
#13 0x5556dd7f2971 <unknown>
#14 0x5556ddcd322b <unknown>
#15 0x5556ddcd6f79 <unknown>
#16 0x5556ddcba309 <unknown>
#17 0x5556ddcd7b28 <unknown>
#18 0x5556ddc9ebef <unknown>
#19 0x5556ddcfb0e8 <unknown>
#20 0x5556ddcfb2c6 <unknown>
#21 0x5556ddd0d036 <unknown>
#22 0x7f76d15a56ea start_thread

Making composite plot
Title provided as: bam_dicodon_linecharts
Number of figures: 29
Number of columns: 2
Generating supplementary plots: dipeptide line-charts
Line charts for ASN-CYS (NC)
Problem exporting figure bsub_s5pseq1-ASN-CYS (NC)-dipeptide_scaled. Reason: Message: tab crashed
  (Session info: chrome=139.0.7258.66)
Stacktrace:
#0 0x5556ddd0e05a <unknown>
#1 0x5556dd7ad8c3 <unknown>
#2 0x5556dd795a35 <unknown>
#3 0x5556dd7938ee <unknown>
#4 0x5556dd79423f <unknown>
#5 0x5556dd7a2c03 <unknown>
#6 0x5556dd7bbfce <unknown>
#7 0x5556dd7c27db <unknown>
#8 0x5556dd794980 <unknown>
#9 0x5556dd7bb7d5 <unknown>
#10 0x5556dd84b029 <unknown>
#11 0x5556dd8251b3 <unknown>
#12 0x5556dd7f159b <unknown>
#13 0x5556dd7f2971 <unknown>
#14 0x5556ddcd322b <unknown>
#15 0x5556ddcd6f79 <unknown>
#16 0x5556ddcba309 <unknown>
#17 0x5556ddcd7b28 <unknown>
#18 0x5556ddc9ebef <unknown>
#19 0x5556ddcfb0e8 <unknown>
#20 0x5556ddcfb2c6 <unknown>
#21 0x5556ddd0d036 <unknown>
#22 0x7f76d15a56ea start_thread

Problem exporting figure bsub_s5pseq1-ASN-CYS (NC)-dipeptide_scaled. Reason: Message: tab crashed
  (Session info: chrome=139.0.7258.66)
Stacktrace:
#0 0x5556ddd0e05a <unknown>
#1 0x5556dd7ad8c3 <unknown>
#2 0x5556dd795a35 <unknown>
#3 0x5556dd7938ee <unknown>
#4 0x5556dd79423f <unknown>
#5 0x5556dd7a2c03 <unknown>
#6 0x5556dd7bbfce <unknown>
#7 0x5556dd7c27db <unknown>
#8 0x5556dd794980 <unknown>
#9 0x5556dd7bb7d5 <unknown>
#10 0x5556dd84b029 <unknown>
#11 0x5556dd8251b3 <unknown>
#12 0x5556dd7f159b <unknown>
#13 0x5556dd7f2971 <unknown>
#14 0x5556ddcd322b <unknown>
#15 0x5556ddcd6f79 <unknown>
#16 0x5556ddcba309 <unknown>
#17 0x5556ddcd7b28 <unknown>
#18 0x5556ddc9ebef <unknown>
#19 0x5556ddcfb0e8 <unknown>
#20 0x5556ddcfb2c6 <unknown>
#21 0x5556ddd0d036 <unknown>
#22 0x7f76d15a56ea start_thread

Problem exporting figure ASN-CYS (NC)-dipeptide_scaled_overlay. Reason: Message: tab crashed
  (Session info: chrome=139.0.7258.66)
Stacktrace:
#0 0x5556ddd0e05a <unknown>
#1 0x5556dd7ad8c3 <unknown>
#2 0x5556dd795a35 <unknown>
#3 0x5556dd7938ee <unknown>
#4 0x5556dd79423f <unknown>
#5 0x5556dd7a2c03 <unknown>
#6 0x5556dd7bbfce <unknown>
#7 0x5556dd7c27db <unknown>
#8 0x5556dd794980 <unknown>
#9 0x5556dd7bb7d5 <unknown>
#10 0x5556dd84b029 <unknown>
#11 0x5556dd8251b3 <unknown>
#12 0x5556dd7f159b <unknown>
#13 0x5556dd7f2971 <unknown>
#14 0x5556ddcd322b <unknown>
#15 0x5556ddcd6f79 <unknown>
#16 0x5556ddcba309 <unknown>
#17 0x5556ddcd7b28 <unknown>
#18 0x5556ddc9ebef <unknown>
#19 0x5556ddcfb0e8 <unknown>
#20 0x5556ddcfb2c6 <unknown>
#21 0x5556ddd0d036 <unknown>
#22 0x7f76d15a56ea start_thread

Problem exporting figure ASN-CYS (NC)-dipeptide_scaled_overlay. Reason: Message: tab crashed
  (Session info: chrome=139.0.7258.66)
Stacktrace:
#0 0x5556ddd0e05a <unknown>
#1 0x5556dd7ad8c3 <unknown>
#2 0x5556dd795a35 <unknown>
#3 0x5556dd7938ee <unknown>
#4 0x5556dd79423f <unknown>
#5 0x5556dd7a2c03 <unknown>
#6 0x5556dd7bbfce <unknown>
#7 0x5556dd7c27db <unknown>
#8 0x5556dd794980 <unknown>
#9 0x5556dd7bb7d5 <unknown>
#10 0x5556dd84b029 <unknown>
#11 0x5556dd8251b3 <unknown>
#12 0x5556dd7f159b <unknown>
#13 0x5556dd7f2971 <unknown>
#14 0x5556ddcd322b <unknown>
#15 0x5556ddcd6f79 <unknown>
#16 0x5556ddcba309 <unknown>
#17 0x5556ddcd7b28 <unknown>
#18 0x5556ddc9ebef <unknown>
#19 0x5556ddcfb0e8 <unknown>
#20 0x5556ddcfb2c6 <unknown>
#21 0x5556ddd0d036 <unknown>
#22 0x7f76d15a56ea start_thread

Line charts for TRP-GLN (WQ)
Problem exporting figure bsub_ht5pseq-TRP-GLN (WQ)-dipeptide_scaled. Reason: Message: tab crashed
  (Session info: chrome=139.0.7258.66)
Stacktrace:
#0 0x5556ddd0e05a <unknown>
#1 0x5556dd7ad8c3 <unknown>
#2 0x5556dd795a35 <unknown>
#3 0x5556dd7938ee <unknown>
#4 0x5556dd79423f <unknown>
#5 0x5556dd7a2c03 <unknown>
#6 0x5556dd7bbfce <unknown>
#7 0x5556dd7c27db <unknown>
#8 0x5556dd794980 <unknown>
#9 0x5556dd7bb7d5 <unknown>
#10 0x5556dd84b029 <unknown>
#11 0x5556dd8251b3 <unknown>
#12 0x5556dd7f159b <unknown>
#13 0x5556dd7f2971 <unknown>
#14 0x5556ddcd322b <unknown>
#15 0x5556ddcd6f79 <unknown>
#16 0x5556ddcba309 <unknown>
#17 0x5556ddcd7b28 <unknown>
#18 0x5556ddc9ebef <unknown>
#19 0x5556ddcfb0e8 <unknown>
#20 0x5556ddcfb2c6 <unknown>
#21 0x5556ddd0d036 <unknown>
#22 0x7f76d15a56ea start_thread

Problem exporting figure bsub_ht5pseq-TRP-GLN (WQ)-dipeptide_scaled. Reason: Message: tab crashed
  (Session info: chrome=139.0.7258.66)
Stacktrace:
#0 0x5556ddd0e05a <unknown>
#1 0x5556dd7ad8c3 <unknown>
#2 0x5556dd795a35 <unknown>
#3 0x5556dd7938ee <unknown>
#4 0x5556dd79423f <unknown>
#5 0x5556dd7a2c03 <unknown>
#6 0x5556dd7bbfce <unknown>
#7 0x5556dd7c27db <unknown>
#8 0x5556dd794980 <unknown>
#9 0x5556dd7bb7d5 <unknown>
#10 0x5556dd84b029 <unknown>
#11 0x5556dd8251b3 <unknown>
#12 0x5556dd7f159b <unknown>
#13 0x5556dd7f2971 <unknown>
#14 0x5556ddcd322b <unknown>
#15 0x5556ddcd6f79 <unknown>
#16 0x5556ddcba309 <unknown>
#17 0x5556ddcd7b28 <unknown>
#18 0x5556ddc9ebef <unknown>
#19 0x5556ddcfb0e8 <unknown>
#20 0x5556ddcfb2c6 <unknown>
#21 0x5556ddd0d036 <unknown>
#22 0x7f76d15a56ea start_thread

Problem exporting figure bsub_s5pseq1-TRP-GLN (WQ)-dipeptide_scaled. Reason: Message: tab crashed
  (Session info: chrome=139.0.7258.66)
Stacktrace:
#0 0x5556ddd0e05a <unknown>
#1 0x5556dd7ad8c3 <unknown>
#2 0x5556dd795a35 <unknown>
#3 0x5556dd7938ee <unknown>
#4 0x5556dd79423f <unknown>
#5 0x5556dd7a2c03 <unknown>
#6 0x5556dd7bbfce <unknown>
#7 0x5556dd7c27db <unknown>
#8 0x5556dd794980 <unknown>
#9 0x5556dd7bb7d5 <unknown>
#10 0x5556dd84b029 <unknown>
#11 0x5556dd8251b3 <unknown>
#12 0x5556dd7f159b <unknown>
#13 0x5556dd7f2971 <unknown>
#14 0x5556ddcd322b <unknown>
#15 0x5556ddcd6f79 <unknown>
#16 0x5556ddcba309 <unknown>
#17 0x5556ddcd7b28 <unknown>
#18 0x5556ddc9ebef <unknown>
#19 0x5556ddcfb0e8 <unknown>
#20 0x5556ddcfb2c6 <unknown>
#21 0x5556ddd0d036 <unknown>
#22 0x7f76d15a56ea start_thread

Problem exporting figure bsub_s5pseq1-TRP-GLN (WQ)-dipeptide_scaled. Reason: Message: tab crashed
  (Session info: chrome=139.0.7258.66)
Stacktrace:
#0 0x5556ddd0e05a <unknown>
#1 0x5556dd7ad8c3 <unknown>
#2 0x5556dd795a35 <unknown>
#3 0x5556dd7938ee <unknown>
#4 0x5556dd79423f <unknown>
#5 0x5556dd7a2c03 <unknown>
#6 0x5556dd7bbfce <unknown>
#7 0x5556dd7c27db <unknown>
#8 0x5556dd794980 <unknown>
#9 0x5556dd7bb7d5 <unknown>
#10 0x5556dd84b029 <unknown>
#11 0x5556dd8251b3 <unknown>
#12 0x5556dd7f159b <unknown>
#13 0x5556dd7f2971 <unknown>
#14 0x5556ddcd322b <unknown>
#15 0x5556ddcd6f79 <unknown>
#16 0x5556ddcba309 <unknown>
#17 0x5556ddcd7b28 <unknown>
#18 0x5556ddc9ebef <unknown>
#19 0x5556ddcfb0e8 <unknown>
#20 0x5556ddcfb2c6 <unknown>
#21 0x5556ddd0d036 <unknown>
#22 0x7f76d15a56ea start_thread

Problem exporting figure bsub_s5pseq2-TRP-GLN (WQ)-dipeptide_scaled. Reason: Message: tab crashed
  (Session info: chrome=139.0.7258.66)
Stacktrace:
#0 0x5556ddd0e05a <unknown>
#1 0x5556dd7ad8c3 <unknown>
#2 0x5556dd795a35 <unknown>
#3 0x5556dd7938ee <unknown>
#4 0x5556dd79423f <unknown>
#5 0x5556dd7a2c03 <unknown>
#6 0x5556dd7bbfce <unknown>
#7 0x5556dd7c27db <unknown>
#8 0x5556dd794980 <unknown>
#9 0x5556dd7bb7d5 <unknown>
#10 0x5556dd84b029 <unknown>
#11 0x5556dd8251b3 <unknown>
#12 0x5556dd7f159b <unknown>
#13 0x5556dd7f2971 <unknown>
#14 0x5556ddcd322b <unknown>
#15 0x5556ddcd6f79 <unknown>
#16 0x5556ddcba309 <unknown>
#17 0x5556ddcd7b28 <unknown>
#18 0x5556ddc9ebef <unknown>
#19 0x5556ddcfb0e8 <unknown>
#20 0x5556ddcfb2c6 <unknown>
#21 0x5556ddd0d036 <unknown>
#22 0x7f76d15a56ea start_thread

Problem exporting figure bsub_s5pseq2-TRP-GLN (WQ)-dipeptide_scaled. Reason: Message: tab crashed
  (Session info: chrome=139.0.7258.66)
Stacktrace:
#0 0x5556ddd0e05a <unknown>
#1 0x5556dd7ad8c3 <unknown>
#2 0x5556dd795a35 <unknown>
#3 0x5556dd7938ee <unknown>
#4 0x5556dd79423f <unknown>
#5 0x5556dd7a2c03 <unknown>
#6 0x5556dd7bbfce <unknown>
#7 0x5556dd7c27db <unknown>
#8 0x5556dd794980 <unknown>
#9 0x5556dd7bb7d5 <unknown>
#10 0x5556dd84b029 <unknown>
#11 0x5556dd8251b3 <unknown>
#12 0x5556dd7f159b <unknown>
#13 0x5556dd7f2971 <unknown>
#14 0x5556ddcd322b <unknown>
#15 0x5556ddcd6f79 <unknown>
#16 0x5556ddcba309 <unknown>
#17 0x5556ddcd7b28 <unknown>
#18 0x5556ddc9ebef <unknown>
#19 0x5556ddcfb0e8 <unknown>
#20 0x5556ddcfb2c6 <unknown>
#21 0x5556ddd0d036 <unknown>
#22 0x7f76d15a56ea start_thread

Problem exporting figure TRP-GLN (WQ)-dipeptide_scaled_overlay. Reason: Message: tab crashed
  (Session info: chrome=139.0.7258.66)
Stacktrace:
#0 0x5556ddd0e05a <unknown>
#1 0x5556dd7ad8c3 <unknown>
#2 0x5556dd795a35 <unknown>
#3 0x5556dd7938ee <unknown>
#4 0x5556dd79423f <unknown>
#5 0x5556dd7a2c03 <unknown>
#6 0x5556dd7bbfce <unknown>
#7 0x5556dd7c27db <unknown>
#8 0x5556dd794980 <unknown>
#9 0x5556dd7bb7d5 <unknown>
#10 0x5556dd84b029 <unknown>
#11 0x5556dd8251b3 <unknown>
#12 0x5556dd7f159b <unknown>
#13 0x5556dd7f2971 <unknown>
#14 0x5556ddcd322b <unknown>
#15 0x5556ddcd6f79 <unknown>
#16 0x5556ddcba309 <unknown>
#17 0x5556ddcd7b28 <unknown>
#18 0x5556ddc9ebef <unknown>
#19 0x5556ddcfb0e8 <unknown>
#20 0x5556ddcfb2c6 <unknown>
#21 0x5556ddd0d036 <unknown>
#22 0x7f76d15a56ea start_thread

Problem exporting figure TRP-GLN (WQ)-dipeptide_scaled_overlay. Reason: Message: tab crashed
  (Session info: chrome=139.0.7258.66)
Stacktrace:
#0 0x5556ddd0e05a <unknown>
#1 0x5556dd7ad8c3 <unknown>
#2 0x5556dd795a35 <unknown>
#3 0x5556dd7938ee <unknown>
#4 0x5556dd79423f <unknown>
#5 0x5556dd7a2c03 <unknown>
#6 0x5556dd7bbfce <unknown>
#7 0x5556dd7c27db <unknown>
#8 0x5556dd794980 <unknown>
#9 0x5556dd7bb7d5 <unknown>
#10 0x5556dd84b029 <unknown>
#11 0x5556dd8251b3 <unknown>
#12 0x5556dd7f159b <unknown>
#13 0x5556dd7f2971 <unknown>
#14 0x5556ddcd322b <unknown>
#15 0x5556ddcd6f79 <unknown>
#16 0x5556ddcba309 <unknown>
#17 0x5556ddcd7b28 <unknown>
#18 0x5556ddc9ebef <unknown>
#19 0x5556ddcfb0e8 <unknown>
#20 0x5556ddcfb2c6 <unknown>
#21 0x5556ddd0d036 <unknown>
#22 0x7f76d15a56ea start_thread

Line charts for TRP-ILE (WI)
Problem exporting figure bsub_ht5pseq-TRP-ILE (WI)-dipeptide_scaled. Reason: Message: tab crashed
  (Session info: chrome=139.0.7258.66)
Stacktrace:
#0 0x5556ddd0e05a <unknown>
#1 0x5556dd7ad8c3 <unknown>
#2 0x5556dd795a35 <unknown>
#3 0x5556dd7938ee <unknown>
#4 0x5556dd79423f <unknown>
#5 0x5556dd7a2c03 <unknown>
#6 0x5556dd7bbfce <unknown>
#7 0x5556dd7c27db <unknown>
#8 0x5556dd794980 <unknown>
#9 0x5556dd7bb7d5 <unknown>
#10 0x5556dd84b029 <unknown>
#11 0x5556dd8251b3 <unknown>
#12 0x5556dd7f159b <unknown>
#13 0x5556dd7f2971 <unknown>
#14 0x5556ddcd322b <unknown>
#15 0x5556ddcd6f79 <unknown>
#16 0x5556ddcba309 <unknown>
#17 0x5556ddcd7b28 <unknown>
#18 0x5556ddc9ebef <unknown>
#19 0x5556ddcfb0e8 <unknown>
#20 0x5556ddcfb2c6 <unknown>
#21 0x5556ddd0d036 <unknown>
#22 0x7f76d15a56ea start_thread

Problem exporting figure bsub_ht5pseq-TRP-ILE (WI)-dipeptide_scaled. Reason: Message: tab crashed
  (Session info: chrome=139.0.7258.66)
Stacktrace:
#0 0x5556ddd0e05a <unknown>
#1 0x5556dd7ad8c3 <unknown>
#2 0x5556dd795a35 <unknown>
#3 0x5556dd7938ee <unknown>
#4 0x5556dd79423f <unknown>
#5 0x5556dd7a2c03 <unknown>
#6 0x5556dd7bbfce <unknown>
#7 0x5556dd7c27db <unknown>
#8 0x5556dd794980 <unknown>
#9 0x5556dd7bb7d5 <unknown>
#10 0x5556dd84b029 <unknown>
#11 0x5556dd8251b3 <unknown>
#12 0x5556dd7f159b <unknown>
#13 0x5556dd7f2971 <unknown>
#14 0x5556ddcd322b <unknown>
#15 0x5556ddcd6f79 <unknown>
#16 0x5556ddcba309 <unknown>
#17 0x5556ddcd7b28 <unknown>
#18 0x5556ddc9ebef <unknown>
#19 0x5556ddcfb0e8 <unknown>
#20 0x5556ddcfb2c6 <unknown>
#21 0x5556ddd0d036 <unknown>
#22 0x7f76d15a56ea start_thread

Problem exporting figure bsub_s5pseq1-TRP-ILE (WI)-dipeptide_scaled. Reason: Message: tab crashed
  (Session info: chrome=139.0.7258.66)
Stacktrace:
#0 0x5556ddd0e05a <unknown>
#1 0x5556dd7ad8c3 <unknown>
#2 0x5556dd795a35 <unknown>
#3 0x5556dd7938ee <unknown>
#4 0x5556dd79423f <unknown>
#5 0x5556dd7a2c03 <unknown>
#6 0x5556dd7bbfce <unknown>
#7 0x5556dd7c27db <unknown>
#8 0x5556dd794980 <unknown>
#9 0x5556dd7bb7d5 <unknown>
#10 0x5556dd84b029 <unknown>
#11 0x5556dd8251b3 <unknown>
#12 0x5556dd7f159b <unknown>
#13 0x5556dd7f2971 <unknown>
#14 0x5556ddcd322b <unknown>
#15 0x5556ddcd6f79 <unknown>
#16 0x5556ddcba309 <unknown>
#17 0x5556ddcd7b28 <unknown>
#18 0x5556ddc9ebef <unknown>
#19 0x5556ddcfb0e8 <unknown>
#20 0x5556ddcfb2c6 <unknown>
#21 0x5556ddd0d036 <unknown>
#22 0x7f76d15a56ea start_thread

Problem exporting figure bsub_s5pseq1-TRP-ILE (WI)-dipeptide_scaled. Reason: Message: tab crashed
  (Session info: chrome=139.0.7258.66)
Stacktrace:
#0 0x5556ddd0e05a <unknown>
#1 0x5556dd7ad8c3 <unknown>
#2 0x5556dd795a35 <unknown>
#3 0x5556dd7938ee <unknown>
#4 0x5556dd79423f <unknown>
#5 0x5556dd7a2c03 <unknown>
#6 0x5556dd7bbfce <unknown>
#7 0x5556dd7c27db <unknown>
#8 0x5556dd794980 <unknown>
#9 0x5556dd7bb7d5 <unknown>
#10 0x5556dd84b029 <unknown>
#11 0x5556dd8251b3 <unknown>
#12 0x5556dd7f159b <unknown>
#13 0x5556dd7f2971 <unknown>
#14 0x5556ddcd322b <unknown>
#15 0x5556ddcd6f79 <unknown>
#16 0x5556ddcba309 <unknown>
#17 0x5556ddcd7b28 <unknown>
#18 0x5556ddc9ebef <unknown>
#19 0x5556ddcfb0e8 <unknown>
#20 0x5556ddcfb2c6 <unknown>
#21 0x5556ddd0d036 <unknown>
#22 0x7f76d15a56ea start_thread

Problem exporting figure TRP-ILE (WI)-dipeptide_scaled_overlay. Reason: Message: tab crashed
  (Session info: chrome=139.0.7258.66)
Stacktrace:
#0 0x5556ddd0e05a <unknown>
#1 0x5556dd7ad8c3 <unknown>
#2 0x5556dd795a35 <unknown>
#3 0x5556dd7938ee <unknown>
#4 0x5556dd79423f <unknown>
#5 0x5556dd7a2c03 <unknown>
#6 0x5556dd7bbfce <unknown>
#7 0x5556dd7c27db <unknown>
#8 0x5556dd794980 <unknown>
#9 0x5556dd7bb7d5 <unknown>
#10 0x5556dd84b029 <unknown>
#11 0x5556dd8251b3 <unknown>
#12 0x5556dd7f159b <unknown>
#13 0x5556dd7f2971 <unknown>
#14 0x5556ddcd322b <unknown>
#15 0x5556ddcd6f79 <unknown>
#16 0x5556ddcba309 <unknown>
#17 0x5556ddcd7b28 <unknown>
#18 0x5556ddc9ebef <unknown>
#19 0x5556ddcfb0e8 <unknown>
#20 0x5556ddcfb2c6 <unknown>
#21 0x5556ddd0d036 <unknown>
#22 0x7f76d15a56ea start_thread

Problem exporting figure TRP-ILE (WI)-dipeptide_scaled_overlay. Reason: Message: tab crashed
  (Session info: chrome=139.0.7258.66)
Stacktrace:
#0 0x5556ddd0e05a <unknown>
#1 0x5556dd7ad8c3 <unknown>
#2 0x5556dd795a35 <unknown>
#3 0x5556dd7938ee <unknown>
#4 0x5556dd79423f <unknown>
#5 0x5556dd7a2c03 <unknown>
#6 0x5556dd7bbfce <unknown>
#7 0x5556dd7c27db <unknown>
#8 0x5556dd794980 <unknown>
#9 0x5556dd7bb7d5 <unknown>
#10 0x5556dd84b029 <unknown>
#11 0x5556dd8251b3 <unknown>
#12 0x5556dd7f159b <unknown>
#13 0x5556dd7f2971 <unknown>
#14 0x5556ddcd322b <unknown>
#15 0x5556ddcd6f79 <unknown>
#16 0x5556ddcba309 <unknown>
#17 0x5556ddcd7b28 <unknown>
#18 0x5556ddc9ebef <unknown>
#19 0x5556ddcfb0e8 <unknown>
#20 0x5556ddcfb2c6 <unknown>
#21 0x5556ddd0d036 <unknown>
#22 0x7f76d15a56ea start_thread

Line charts for TRP-LEU (WL)
Problem exporting figure bsub_ht5pseq-TRP-LEU (WL)-dipeptide_scaled. Reason: Message: tab crashed
  (Session info: chrome=139.0.7258.66)
Stacktrace:
#0 0x5556ddd0e05a <unknown>
#1 0x5556dd7ad8c3 <unknown>
#2 0x5556dd795a35 <unknown>
#3 0x5556dd7938ee <unknown>
#4 0x5556dd79423f <unknown>
#5 0x5556dd7a2c03 <unknown>
#6 0x5556dd7bbfce <unknown>
#7 0x5556dd7c27db <unknown>
#8 0x5556dd794980 <unknown>
#9 0x5556dd7bb7d5 <unknown>
#10 0x5556dd84b029 <unknown>
#11 0x5556dd8251b3 <unknown>
#12 0x5556dd7f159b <unknown>
#13 0x5556dd7f2971 <unknown>
#14 0x5556ddcd322b <unknown>
#15 0x5556ddcd6f79 <unknown>
#16 0x5556ddcba309 <unknown>
#17 0x5556ddcd7b28 <unknown>
#18 0x5556ddc9ebef <unknown>
#19 0x5556ddcfb0e8 <unknown>
#20 0x5556ddcfb2c6 <unknown>
#21 0x5556ddd0d036 <unknown>
#22 0x7f76d15a56ea start_thread

Problem exporting figure bsub_ht5pseq-TRP-LEU (WL)-dipeptide_scaled. Reason: Message: tab crashed
  (Session info: chrome=139.0.7258.66)
Stacktrace:
#0 0x5556ddd0e05a <unknown>
#1 0x5556dd7ad8c3 <unknown>
#2 0x5556dd795a35 <unknown>
#3 0x5556dd7938ee <unknown>
#4 0x5556dd79423f <unknown>
#5 0x5556dd7a2c03 <unknown>
#6 0x5556dd7bbfce <unknown>
#7 0x5556dd7c27db <unknown>
#8 0x5556dd794980 <unknown>
#9 0x5556dd7bb7d5 <unknown>
#10 0x5556dd84b029 <unknown>
#11 0x5556dd8251b3 <unknown>
#12 0x5556dd7f159b <unknown>
#13 0x5556dd7f2971 <unknown>
#14 0x5556ddcd322b <unknown>
#15 0x5556ddcd6f79 <unknown>
#16 0x5556ddcba309 <unknown>
#17 0x5556ddcd7b28 <unknown>
#18 0x5556ddc9ebef <unknown>
#19 0x5556ddcfb0e8 <unknown>
#20 0x5556ddcfb2c6 <unknown>
#21 0x5556ddd0d036 <unknown>
#22 0x7f76d15a56ea start_thread

Problem exporting figure bsub_s5pseq1-TRP-LEU (WL)-dipeptide_scaled. Reason: Message: tab crashed
  (Session info: chrome=139.0.7258.66)
Stacktrace:
#0 0x5556ddd0e05a <unknown>
#1 0x5556dd7ad8c3 <unknown>
#2 0x5556dd795a35 <unknown>
#3 0x5556dd7938ee <unknown>
#4 0x5556dd79423f <unknown>
#5 0x5556dd7a2c03 <unknown>
#6 0x5556dd7bbfce <unknown>
#7 0x5556dd7c27db <unknown>
#8 0x5556dd794980 <unknown>
#9 0x5556dd7bb7d5 <unknown>
#10 0x5556dd84b029 <unknown>
#11 0x5556dd8251b3 <unknown>
#12 0x5556dd7f159b <unknown>
#13 0x5556dd7f2971 <unknown>
#14 0x5556ddcd322b <unknown>
#15 0x5556ddcd6f79 <unknown>
#16 0x5556ddcba309 <unknown>
#17 0x5556ddcd7b28 <unknown>
#18 0x5556ddc9ebef <unknown>
#19 0x5556ddcfb0e8 <unknown>
#20 0x5556ddcfb2c6 <unknown>
#21 0x5556ddd0d036 <unknown>
#22 0x7f76d15a56ea start_thread

Problem exporting figure bsub_s5pseq1-TRP-LEU (WL)-dipeptide_scaled. Reason: Message: tab crashed
  (Session info: chrome=139.0.7258.66)
Stacktrace:
#0 0x5556ddd0e05a <unknown>
#1 0x5556dd7ad8c3 <unknown>
#2 0x5556dd795a35 <unknown>
#3 0x5556dd7938ee <unknown>
#4 0x5556dd79423f <unknown>
#5 0x5556dd7a2c03 <unknown>
#6 0x5556dd7bbfce <unknown>
#7 0x5556dd7c27db <unknown>
#8 0x5556dd794980 <unknown>
#9 0x5556dd7bb7d5 <unknown>
#10 0x5556dd84b029 <unknown>
#11 0x5556dd8251b3 <unknown>
#12 0x5556dd7f159b <unknown>
#13 0x5556dd7f2971 <unknown>
#14 0x5556ddcd322b <unknown>
#15 0x5556ddcd6f79 <unknown>
#16 0x5556ddcba309 <unknown>
#17 0x5556ddcd7b28 <unknown>
#18 0x5556ddc9ebef <unknown>
#19 0x5556ddcfb0e8 <unknown>
#20 0x5556ddcfb2c6 <unknown>
#21 0x5556ddd0d036 <unknown>
#22 0x7f76d15a56ea start_thread

Problem exporting figure bsub_s5pseq2-TRP-LEU (WL)-dipeptide_scaled. Reason: Message: tab crashed
  (Session info: chrome=139.0.7258.66)
Stacktrace:
#0 0x5556ddd0e05a <unknown>
#1 0x5556dd7ad8c3 <unknown>
#2 0x5556dd795a35 <unknown>
#3 0x5556dd7938ee <unknown>
#4 0x5556dd79423f <unknown>
#5 0x5556dd7a2c03 <unknown>
#6 0x5556dd7bbfce <unknown>
#7 0x5556dd7c27db <unknown>
#8 0x5556dd794980 <unknown>
#9 0x5556dd7bb7d5 <unknown>
#10 0x5556dd84b029 <unknown>
#11 0x5556dd8251b3 <unknown>
#12 0x5556dd7f159b <unknown>
#13 0x5556dd7f2971 <unknown>
#14 0x5556ddcd322b <unknown>
#15 0x5556ddcd6f79 <unknown>
#16 0x5556ddcba309 <unknown>
#17 0x5556ddcd7b28 <unknown>
#18 0x5556ddc9ebef <unknown>
#19 0x5556ddcfb0e8 <unknown>
#20 0x5556ddcfb2c6 <unknown>
#21 0x5556ddd0d036 <unknown>
#22 0x7f76d15a56ea start_thread

Problem exporting figure bsub_s5pseq2-TRP-LEU (WL)-dipeptide_scaled. Reason: Message: tab crashed
  (Session info: chrome=139.0.7258.66)
Stacktrace:
#0 0x5556ddd0e05a <unknown>
#1 0x5556dd7ad8c3 <unknown>
#2 0x5556dd795a35 <unknown>
#3 0x5556dd7938ee <unknown>
#4 0x5556dd79423f <unknown>
#5 0x5556dd7a2c03 <unknown>
#6 0x5556dd7bbfce <unknown>
#7 0x5556dd7c27db <unknown>
#8 0x5556dd794980 <unknown>
#9 0x5556dd7bb7d5 <unknown>
#10 0x5556dd84b029 <unknown>
#11 0x5556dd8251b3 <unknown>
#12 0x5556dd7f159b <unknown>
#13 0x5556dd7f2971 <unknown>
#14 0x5556ddcd322b <unknown>
#15 0x5556ddcd6f79 <unknown>
#16 0x5556ddcba309 <unknown>
#17 0x5556ddcd7b28 <unknown>
#18 0x5556ddc9ebef <unknown>
#19 0x5556ddcfb0e8 <unknown>
#20 0x5556ddcfb2c6 <unknown>
#21 0x5556ddd0d036 <unknown>
#22 0x7f76d15a56ea start_thread

Problem exporting figure TRP-LEU (WL)-dipeptide_scaled_overlay. Reason: Message: tab crashed
  (Session info: chrome=139.0.7258.66)
Stacktrace:
#0 0x5556ddd0e05a <unknown>
#1 0x5556dd7ad8c3 <unknown>
#2 0x5556dd795a35 <unknown>
#3 0x5556dd7938ee <unknown>
#4 0x5556dd79423f <unknown>
#5 0x5556dd7a2c03 <unknown>
#6 0x5556dd7bbfce <unknown>
#7 0x5556dd7c27db <unknown>
#8 0x5556dd794980 <unknown>
#9 0x5556dd7bb7d5 <unknown>
#10 0x5556dd84b029 <unknown>
#11 0x5556dd8251b3 <unknown>
#12 0x5556dd7f159b <unknown>
#13 0x5556dd7f2971 <unknown>
#14 0x5556ddcd322b <unknown>
#15 0x5556ddcd6f79 <unknown>
#16 0x5556ddcba309 <unknown>
#17 0x5556ddcd7b28 <unknown>
#18 0x5556ddc9ebef <unknown>
#19 0x5556ddcfb0e8 <unknown>
#20 0x5556ddcfb2c6 <unknown>
#21 0x5556ddd0d036 <unknown>
#22 0x7f76d15a56ea start_thread

Problem exporting figure TRP-LEU (WL)-dipeptide_scaled_overlay. Reason: Message: tab crashed
  (Session info: chrome=139.0.7258.66)
Stacktrace:
#0 0x5556ddd0e05a <unknown>
#1 0x5556dd7ad8c3 <unknown>
#2 0x5556dd795a35 <unknown>
#3 0x5556dd7938ee <unknown>
#4 0x5556dd79423f <unknown>
#5 0x5556dd7a2c03 <unknown>
#6 0x5556dd7bbfce <unknown>
#7 0x5556dd7c27db <unknown>
#8 0x5556dd794980 <unknown>
#9 0x5556dd7bb7d5 <unknown>
#10 0x5556dd84b029 <unknown>
#11 0x5556dd8251b3 <unknown>
#12 0x5556dd7f159b <unknown>
#13 0x5556dd7f2971 <unknown>
#14 0x5556ddcd322b <unknown>
#15 0x5556ddcd6f79 <unknown>
#16 0x5556ddcba309 <unknown>
#17 0x5556ddcd7b28 <unknown>
#18 0x5556ddc9ebef <unknown>
#19 0x5556ddcfb0e8 <unknown>
#20 0x5556ddcfb2c6 <unknown>
#21 0x5556ddd0d036 <unknown>
#22 0x7f76d15a56ea start_thread

Line charts for TRP-PHE (WF)
Problem exporting figure bsub_ht5pseq-TRP-PHE (WF)-dipeptide_scaled. Reason: Message: tab crashed
  (Session info: chrome=139.0.7258.66)
Stacktrace:
#0 0x5556ddd0e05a <unknown>
#1 0x5556dd7ad8c3 <unknown>
#2 0x5556dd795a35 <unknown>
#3 0x5556dd7938ee <unknown>
#4 0x5556dd79423f <unknown>
#5 0x5556dd7a2c03 <unknown>
#6 0x5556dd7bbfce <unknown>
#7 0x5556dd7c27db <unknown>
#8 0x5556dd794980 <unknown>
#9 0x5556dd7bb7d5 <unknown>
#10 0x5556dd84b029 <unknown>
#11 0x5556dd8251b3 <unknown>
#12 0x5556dd7f159b <unknown>
#13 0x5556dd7f2971 <unknown>
#14 0x5556ddcd322b <unknown>
#15 0x5556ddcd6f79 <unknown>
#16 0x5556ddcba309 <unknown>
#17 0x5556ddcd7b28 <unknown>
#18 0x5556ddc9ebef <unknown>
#19 0x5556ddcfb0e8 <unknown>
#20 0x5556ddcfb2c6 <unknown>
#21 0x5556ddd0d036 <unknown>
#22 0x7f76d15a56ea start_thread

Problem exporting figure bsub_ht5pseq-TRP-PHE (WF)-dipeptide_scaled. Reason: Message: tab crashed
  (Session info: chrome=139.0.7258.66)
Stacktrace:
#0 0x5556ddd0e05a <unknown>
#1 0x5556dd7ad8c3 <unknown>
#2 0x5556dd795a35 <unknown>
#3 0x5556dd7938ee <unknown>
#4 0x5556dd79423f <unknown>
#5 0x5556dd7a2c03 <unknown>
#6 0x5556dd7bbfce <unknown>
#7 0x5556dd7c27db <unknown>
#8 0x5556dd794980 <unknown>
#9 0x5556dd7bb7d5 <unknown>
#10 0x5556dd84b029 <unknown>
#11 0x5556dd8251b3 <unknown>
#12 0x5556dd7f159b <unknown>
#13 0x5556dd7f2971 <unknown>
#14 0x5556ddcd322b <unknown>
#15 0x5556ddcd6f79 <unknown>
#16 0x5556ddcba309 <unknown>
#17 0x5556ddcd7b28 <unknown>
#18 0x5556ddc9ebef <unknown>
#19 0x5556ddcfb0e8 <unknown>
#20 0x5556ddcfb2c6 <unknown>
#21 0x5556ddd0d036 <unknown>
#22 0x7f76d15a56ea start_thread

Problem exporting figure bsub_s5pseq1-TRP-PHE (WF)-dipeptide_scaled. Reason: Message: tab crashed
  (Session info: chrome=139.0.7258.66)
Stacktrace:
#0 0x5556ddd0e05a <unknown>
#1 0x5556dd7ad8c3 <unknown>
#2 0x5556dd795a35 <unknown>
#3 0x5556dd7938ee <unknown>
#4 0x5556dd79423f <unknown>
#5 0x5556dd7a2c03 <unknown>
#6 0x5556dd7bbfce <unknown>
#7 0x5556dd7c27db <unknown>
#8 0x5556dd794980 <unknown>
#9 0x5556dd7bb7d5 <unknown>
#10 0x5556dd84b029 <unknown>
#11 0x5556dd8251b3 <unknown>
#12 0x5556dd7f159b <unknown>
#13 0x5556dd7f2971 <unknown>
#14 0x5556ddcd322b <unknown>
#15 0x5556ddcd6f79 <unknown>
#16 0x5556ddcba309 <unknown>
#17 0x5556ddcd7b28 <unknown>
#18 0x5556ddc9ebef <unknown>
#19 0x5556ddcfb0e8 <unknown>
#20 0x5556ddcfb2c6 <unknown>
#21 0x5556ddd0d036 <unknown>
#22 0x7f76d15a56ea start_thread

Problem exporting figure bsub_s5pseq1-TRP-PHE (WF)-dipeptide_scaled. Reason: Message: tab crashed
  (Session info: chrome=139.0.7258.66)
Stacktrace:
#0 0x5556ddd0e05a <unknown>
#1 0x5556dd7ad8c3 <unknown>
#2 0x5556dd795a35 <unknown>
#3 0x5556dd7938ee <unknown>
#4 0x5556dd79423f <unknown>
#5 0x5556dd7a2c03 <unknown>
#6 0x5556dd7bbfce <unknown>
#7 0x5556dd7c27db <unknown>
#8 0x5556dd794980 <unknown>
#9 0x5556dd7bb7d5 <unknown>
#10 0x5556dd84b029 <unknown>
#11 0x5556dd8251b3 <unknown>
#12 0x5556dd7f159b <unknown>
#13 0x5556dd7f2971 <unknown>
#14 0x5556ddcd322b <unknown>
#15 0x5556ddcd6f79 <unknown>
#16 0x5556ddcba309 <unknown>
#17 0x5556ddcd7b28 <unknown>
#18 0x5556ddc9ebef <unknown>
#19 0x5556ddcfb0e8 <unknown>
#20 0x5556ddcfb2c6 <unknown>
#21 0x5556ddd0d036 <unknown>
#22 0x7f76d15a56ea start_thread

Problem exporting figure bsub_s5pseq2-TRP-PHE (WF)-dipeptide_scaled. Reason: Message: tab crashed
  (Session info: chrome=139.0.7258.66)
Stacktrace:
#0 0x5556ddd0e05a <unknown>
#1 0x5556dd7ad8c3 <unknown>
#2 0x5556dd795a35 <unknown>
#3 0x5556dd7938ee <unknown>
#4 0x5556dd79423f <unknown>
#5 0x5556dd7a2c03 <unknown>
#6 0x5556dd7bbfce <unknown>
#7 0x5556dd7c27db <unknown>
#8 0x5556dd794980 <unknown>
#9 0x5556dd7bb7d5 <unknown>
#10 0x5556dd84b029 <unknown>
#11 0x5556dd8251b3 <unknown>
#12 0x5556dd7f159b <unknown>
#13 0x5556dd7f2971 <unknown>
#14 0x5556ddcd322b <unknown>
#15 0x5556ddcd6f79 <unknown>
#16 0x5556ddcba309 <unknown>
#17 0x5556ddcd7b28 <unknown>
#18 0x5556ddc9ebef <unknown>
#19 0x5556ddcfb0e8 <unknown>
#20 0x5556ddcfb2c6 <unknown>
#21 0x5556ddd0d036 <unknown>
#22 0x7f76d15a56ea start_thread

Problem exporting figure bsub_s5pseq2-TRP-PHE (WF)-dipeptide_scaled. Reason: Message: tab crashed
  (Session info: chrome=139.0.7258.66)
Stacktrace:
#0 0x5556ddd0e05a <unknown>
#1 0x5556dd7ad8c3 <unknown>
#2 0x5556dd795a35 <unknown>
#3 0x5556dd7938ee <unknown>
#4 0x5556dd79423f <unknown>
#5 0x5556dd7a2c03 <unknown>
#6 0x5556dd7bbfce <unknown>
#7 0x5556dd7c27db <unknown>
#8 0x5556dd794980 <unknown>
#9 0x5556dd7bb7d5 <unknown>
#10 0x5556dd84b029 <unknown>
#11 0x5556dd8251b3 <unknown>
#12 0x5556dd7f159b <unknown>
#13 0x5556dd7f2971 <unknown>
#14 0x5556ddcd322b <unknown>
#15 0x5556ddcd6f79 <unknown>
#16 0x5556ddcba309 <unknown>
#17 0x5556ddcd7b28 <unknown>
#18 0x5556ddc9ebef <unknown>
#19 0x5556ddcfb0e8 <unknown>
#20 0x5556ddcfb2c6 <unknown>
#21 0x5556ddd0d036 <unknown>
#22 0x7f76d15a56ea start_thread

Problem exporting figure TRP-PHE (WF)-dipeptide_scaled_overlay. Reason: Message: tab crashed
  (Session info: chrome=139.0.7258.66)
Stacktrace:
#0 0x5556ddd0e05a <unknown>
#1 0x5556dd7ad8c3 <unknown>
#2 0x5556dd795a35 <unknown>
#3 0x5556dd7938ee <unknown>
#4 0x5556dd79423f <unknown>
#5 0x5556dd7a2c03 <unknown>
#6 0x5556dd7bbfce <unknown>
#7 0x5556dd7c27db <unknown>
#8 0x5556dd794980 <unknown>
#9 0x5556dd7bb7d5 <unknown>
#10 0x5556dd84b029 <unknown>
#11 0x5556dd8251b3 <unknown>
#12 0x5556dd7f159b <unknown>
#13 0x5556dd7f2971 <unknown>
#14 0x5556ddcd322b <unknown>
#15 0x5556ddcd6f79 <unknown>
#16 0x5556ddcba309 <unknown>
#17 0x5556ddcd7b28 <unknown>
#18 0x5556ddc9ebef <unknown>
#19 0x5556ddcfb0e8 <unknown>
#20 0x5556ddcfb2c6 <unknown>
#21 0x5556ddd0d036 <unknown>
#22 0x7f76d15a56ea start_thread

Problem exporting figure TRP-PHE (WF)-dipeptide_scaled_overlay. Reason: Message: tab crashed
  (Session info: chrome=139.0.7258.66)
Stacktrace:
#0 0x5556ddd0e05a <unknown>
#1 0x5556dd7ad8c3 <unknown>
#2 0x5556dd795a35 <unknown>
#3 0x5556dd7938ee <unknown>
#4 0x5556dd79423f <unknown>
#5 0x5556dd7a2c03 <unknown>
#6 0x5556dd7bbfce <unknown>
#7 0x5556dd7c27db <unknown>
#8 0x5556dd794980 <unknown>
#9 0x5556dd7bb7d5 <unknown>
#10 0x5556dd84b029 <unknown>
#11 0x5556dd8251b3 <unknown>
#12 0x5556dd7f159b <unknown>
#13 0x5556dd7f2971 <unknown>
#14 0x5556ddcd322b <unknown>
#15 0x5556ddcd6f79 <unknown>
#16 0x5556ddcba309 <unknown>
#17 0x5556ddcd7b28 <unknown>
#18 0x5556ddc9ebef <unknown>
#19 0x5556ddcfb0e8 <unknown>
#20 0x5556ddcfb2c6 <unknown>
#21 0x5556ddd0d036 <unknown>
#22 0x7f76d15a56ea start_thread

Line charts for TRP-PRO (WP)
Problem exporting figure bsub_ht5pseq-TRP-PRO (WP)-dipeptide_scaled. Reason: Message: tab crashed
  (Session info: chrome=139.0.7258.66)
Stacktrace:
#0 0x5556ddd0e05a <unknown>
#1 0x5556dd7ad8c3 <unknown>
#2 0x5556dd795a35 <unknown>
#3 0x5556dd7938ee <unknown>
#4 0x5556dd79423f <unknown>
#5 0x5556dd7a2c03 <unknown>
#6 0x5556dd7bbfce <unknown>
#7 0x5556dd7c27db <unknown>
#8 0x5556dd794980 <unknown>
#9 0x5556dd7bb7d5 <unknown>
#10 0x5556dd84b029 <unknown>
#11 0x5556dd8251b3 <unknown>
#12 0x5556dd7f159b <unknown>
#13 0x5556dd7f2971 <unknown>
#14 0x5556ddcd322b <unknown>
#15 0x5556ddcd6f79 <unknown>
#16 0x5556ddcba309 <unknown>
#17 0x5556ddcd7b28 <unknown>
#18 0x5556ddc9ebef <unknown>
#19 0x5556ddcfb0e8 <unknown>
#20 0x5556ddcfb2c6 <unknown>
#21 0x5556ddd0d036 <unknown>
#22 0x7f76d15a56ea start_thread

Problem exporting figure bsub_ht5pseq-TRP-PRO (WP)-dipeptide_scaled. Reason: Message: tab crashed
  (Session info: chrome=139.0.7258.66)
Stacktrace:
#0 0x5556ddd0e05a <unknown>
#1 0x5556dd7ad8c3 <unknown>
#2 0x5556dd795a35 <unknown>
#3 0x5556dd7938ee <unknown>
#4 0x5556dd79423f <unknown>
#5 0x5556dd7a2c03 <unknown>
#6 0x5556dd7bbfce <unknown>
#7 0x5556dd7c27db <unknown>
#8 0x5556dd794980 <unknown>
#9 0x5556dd7bb7d5 <unknown>
#10 0x5556dd84b029 <unknown>
#11 0x5556dd8251b3 <unknown>
#12 0x5556dd7f159b <unknown>
#13 0x5556dd7f2971 <unknown>
#14 0x5556ddcd322b <unknown>
#15 0x5556ddcd6f79 <unknown>
#16 0x5556ddcba309 <unknown>
#17 0x5556ddcd7b28 <unknown>
#18 0x5556ddc9ebef <unknown>
#19 0x5556ddcfb0e8 <unknown>
#20 0x5556ddcfb2c6 <unknown>
#21 0x5556ddd0d036 <unknown>
#22 0x7f76d15a56ea start_thread

Problem exporting figure bsub_s5pseq1-TRP-PRO (WP)-dipeptide_scaled. Reason: Message: tab crashed
  (Session info: chrome=139.0.7258.66)
Stacktrace:
#0 0x5556ddd0e05a <unknown>
#1 0x5556dd7ad8c3 <unknown>
#2 0x5556dd795a35 <unknown>
#3 0x5556dd7938ee <unknown>
#4 0x5556dd79423f <unknown>
#5 0x5556dd7a2c03 <unknown>
#6 0x5556dd7bbfce <unknown>
#7 0x5556dd7c27db <unknown>
#8 0x5556dd794980 <unknown>
#9 0x5556dd7bb7d5 <unknown>
#10 0x5556dd84b029 <unknown>
#11 0x5556dd8251b3 <unknown>
#12 0x5556dd7f159b <unknown>
#13 0x5556dd7f2971 <unknown>
#14 0x5556ddcd322b <unknown>
#15 0x5556ddcd6f79 <unknown>
#16 0x5556ddcba309 <unknown>
#17 0x5556ddcd7b28 <unknown>
#18 0x5556ddc9ebef <unknown>
#19 0x5556ddcfb0e8 <unknown>
#20 0x5556ddcfb2c6 <unknown>
#21 0x5556ddd0d036 <unknown>
#22 0x7f76d15a56ea start_thread

Problem exporting figure bsub_s5pseq1-TRP-PRO (WP)-dipeptide_scaled. Reason: Message: tab crashed
  (Session info: chrome=139.0.7258.66)
Stacktrace:
#0 0x5556ddd0e05a <unknown>
#1 0x5556dd7ad8c3 <unknown>
#2 0x5556dd795a35 <unknown>
#3 0x5556dd7938ee <unknown>
#4 0x5556dd79423f <unknown>
#5 0x5556dd7a2c03 <unknown>
#6 0x5556dd7bbfce <unknown>
#7 0x5556dd7c27db <unknown>
#8 0x5556dd794980 <unknown>
#9 0x5556dd7bb7d5 <unknown>
#10 0x5556dd84b029 <unknown>
#11 0x5556dd8251b3 <unknown>
#12 0x5556dd7f159b <unknown>
#13 0x5556dd7f2971 <unknown>
#14 0x5556ddcd322b <unknown>
#15 0x5556ddcd6f79 <unknown>
#16 0x5556ddcba309 <unknown>
#17 0x5556ddcd7b28 <unknown>
#18 0x5556ddc9ebef <unknown>
#19 0x5556ddcfb0e8 <unknown>
#20 0x5556ddcfb2c6 <unknown>
#21 0x5556ddd0d036 <unknown>
#22 0x7f76d15a56ea start_thread

Problem exporting figure bsub_s5pseq2-TRP-PRO (WP)-dipeptide_scaled. Reason: Message: tab crashed
  (Session info: chrome=139.0.7258.66)
Stacktrace:
#0 0x5556ddd0e05a <unknown>
#1 0x5556dd7ad8c3 <unknown>
#2 0x5556dd795a35 <unknown>
#3 0x5556dd7938ee <unknown>
#4 0x5556dd79423f <unknown>
#5 0x5556dd7a2c03 <unknown>
#6 0x5556dd7bbfce <unknown>
#7 0x5556dd7c27db <unknown>
#8 0x5556dd794980 <unknown>
#9 0x5556dd7bb7d5 <unknown>
#10 0x5556dd84b029 <unknown>
#11 0x5556dd8251b3 <unknown>
#12 0x5556dd7f159b <unknown>
#13 0x5556dd7f2971 <unknown>
#14 0x5556ddcd322b <unknown>
#15 0x5556ddcd6f79 <unknown>
#16 0x5556ddcba309 <unknown>
#17 0x5556ddcd7b28 <unknown>
#18 0x5556ddc9ebef <unknown>
#19 0x5556ddcfb0e8 <unknown>
#20 0x5556ddcfb2c6 <unknown>
#21 0x5556ddd0d036 <unknown>
#22 0x7f76d15a56ea start_thread

Problem exporting figure bsub_s5pseq2-TRP-PRO (WP)-dipeptide_scaled. Reason: Message: tab crashed
  (Session info: chrome=139.0.7258.66)
Stacktrace:
#0 0x5556ddd0e05a <unknown>
#1 0x5556dd7ad8c3 <unknown>
#2 0x5556dd795a35 <unknown>
#3 0x5556dd7938ee <unknown>
#4 0x5556dd79423f <unknown>
#5 0x5556dd7a2c03 <unknown>
#6 0x5556dd7bbfce <unknown>
#7 0x5556dd7c27db <unknown>
#8 0x5556dd794980 <unknown>
#9 0x5556dd7bb7d5 <unknown>
#10 0x5556dd84b029 <unknown>
#11 0x5556dd8251b3 <unknown>
#12 0x5556dd7f159b <unknown>
#13 0x5556dd7f2971 <unknown>
#14 0x5556ddcd322b <unknown>
#15 0x5556ddcd6f79 <unknown>
#16 0x5556ddcba309 <unknown>
#17 0x5556ddcd7b28 <unknown>
#18 0x5556ddc9ebef <unknown>
#19 0x5556ddcfb0e8 <unknown>
#20 0x5556ddcfb2c6 <unknown>
#21 0x5556ddd0d036 <unknown>
#22 0x7f76d15a56ea start_thread

Problem exporting figure TRP-PRO (WP)-dipeptide_scaled_overlay. Reason: Message: tab crashed
  (Session info: chrome=139.0.7258.66)
Stacktrace:
#0 0x5556ddd0e05a <unknown>
#1 0x5556dd7ad8c3 <unknown>
#2 0x5556dd795a35 <unknown>
#3 0x5556dd7938ee <unknown>
#4 0x5556dd79423f <unknown>
#5 0x5556dd7a2c03 <unknown>
#6 0x5556dd7bbfce <unknown>
#7 0x5556dd7c27db <unknown>
#8 0x5556dd794980 <unknown>
#9 0x5556dd7bb7d5 <unknown>
#10 0x5556dd84b029 <unknown>
#11 0x5556dd8251b3 <unknown>
#12 0x5556dd7f159b <unknown>
#13 0x5556dd7f2971 <unknown>
#14 0x5556ddcd322b <unknown>
#15 0x5556ddcd6f79 <unknown>
#16 0x5556ddcba309 <unknown>
#17 0x5556ddcd7b28 <unknown>
#18 0x5556ddc9ebef <unknown>
#19 0x5556ddcfb0e8 <unknown>
#20 0x5556ddcfb2c6 <unknown>
#21 0x5556ddd0d036 <unknown>
#22 0x7f76d15a56ea start_thread

Problem exporting figure TRP-PRO (WP)-dipeptide_scaled_overlay. Reason: Message: tab crashed
  (Session info: chrome=139.0.7258.66)
Stacktrace:
#0 0x5556ddd0e05a <unknown>
#1 0x5556dd7ad8c3 <unknown>
#2 0x5556dd795a35 <unknown>
#3 0x5556dd7938ee <unknown>
#4 0x5556dd79423f <unknown>
#5 0x5556dd7a2c03 <unknown>
#6 0x5556dd7bbfce <unknown>
#7 0x5556dd7c27db <unknown>
#8 0x5556dd794980 <unknown>
#9 0x5556dd7bb7d5 <unknown>
#10 0x5556dd84b029 <unknown>
#11 0x5556dd8251b3 <unknown>
#12 0x5556dd7f159b <unknown>
#13 0x5556dd7f2971 <unknown>
#14 0x5556ddcd322b <unknown>
#15 0x5556ddcd6f79 <unknown>
#16 0x5556ddcba309 <unknown>
#17 0x5556ddcd7b28 <unknown>
#18 0x5556ddc9ebef <unknown>
#19 0x5556ddcfb0e8 <unknown>
#20 0x5556ddcfb2c6 <unknown>
#21 0x5556ddd0d036 <unknown>
#22 0x7f76d15a56ea start_thread

Line charts for TYR-CYS (YC)
Problem exporting figure bsub_s5pseq1-TYR-CYS (YC)-dipeptide_scaled. Reason: Message: tab crashed
  (Session info: chrome=139.0.7258.66)
Stacktrace:
#0 0x5556ddd0e05a <unknown>
#1 0x5556dd7ad8c3 <unknown>
#2 0x5556dd795a35 <unknown>
#3 0x5556dd7938ee <unknown>
#4 0x5556dd79423f <unknown>
#5 0x5556dd7a2c03 <unknown>
#6 0x5556dd7bbfce <unknown>
#7 0x5556dd7c27db <unknown>
#8 0x5556dd794980 <unknown>
#9 0x5556dd7bb7d5 <unknown>
#10 0x5556dd84b029 <unknown>
#11 0x5556dd8251b3 <unknown>
#12 0x5556dd7f159b <unknown>
#13 0x5556dd7f2971 <unknown>
#14 0x5556ddcd322b <unknown>
#15 0x5556ddcd6f79 <unknown>
#16 0x5556ddcba309 <unknown>
#17 0x5556ddcd7b28 <unknown>
#18 0x5556ddc9ebef <unknown>
#19 0x5556ddcfb0e8 <unknown>
#20 0x5556ddcfb2c6 <unknown>
#21 0x5556ddd0d036 <unknown>
#22 0x7f76d15a56ea start_thread

Problem exporting figure bsub_s5pseq1-TYR-CYS (YC)-dipeptide_scaled. Reason: Message: tab crashed
  (Session info: chrome=139.0.7258.66)
Stacktrace:
#0 0x5556ddd0e05a <unknown>
#1 0x5556dd7ad8c3 <unknown>
#2 0x5556dd795a35 <unknown>
#3 0x5556dd7938ee <unknown>
#4 0x5556dd79423f <unknown>
#5 0x5556dd7a2c03 <unknown>
#6 0x5556dd7bbfce <unknown>
#7 0x5556dd7c27db <unknown>
#8 0x5556dd794980 <unknown>
#9 0x5556dd7bb7d5 <unknown>
#10 0x5556dd84b029 <unknown>
#11 0x5556dd8251b3 <unknown>
#12 0x5556dd7f159b <unknown>
#13 0x5556dd7f2971 <unknown>
#14 0x5556ddcd322b <unknown>
#15 0x5556ddcd6f79 <unknown>
#16 0x5556ddcba309 <unknown>
#17 0x5556ddcd7b28 <unknown>
#18 0x5556ddc9ebef <unknown>
#19 0x5556ddcfb0e8 <unknown>
#20 0x5556ddcfb2c6 <unknown>
#21 0x5556ddd0d036 <unknown>
#22 0x7f76d15a56ea start_thread

Problem exporting figure bsub_s5pseq2-TYR-CYS (YC)-dipeptide_scaled. Reason: Message: tab crashed
  (Session info: chrome=139.0.7258.66)
Stacktrace:
#0 0x5556ddd0e05a <unknown>
#1 0x5556dd7ad8c3 <unknown>
#2 0x5556dd795a35 <unknown>
#3 0x5556dd7938ee <unknown>
#4 0x5556dd79423f <unknown>
#5 0x5556dd7a2c03 <unknown>
#6 0x5556dd7bbfce <unknown>
#7 0x5556dd7c27db <unknown>
#8 0x5556dd794980 <unknown>
#9 0x5556dd7bb7d5 <unknown>
#10 0x5556dd84b029 <unknown>
#11 0x5556dd8251b3 <unknown>
#12 0x5556dd7f159b <unknown>
#13 0x5556dd7f2971 <unknown>
#14 0x5556ddcd322b <unknown>
#15 0x5556ddcd6f79 <unknown>
#16 0x5556ddcba309 <unknown>
#17 0x5556ddcd7b28 <unknown>
#18 0x5556ddc9ebef <unknown>
#19 0x5556ddcfb0e8 <unknown>
#20 0x5556ddcfb2c6 <unknown>
#21 0x5556ddd0d036 <unknown>
#22 0x7f76d15a56ea start_thread

Problem exporting figure bsub_s5pseq2-TYR-CYS (YC)-dipeptide_scaled. Reason: Message: tab crashed
  (Session info: chrome=139.0.7258.66)
Stacktrace:
#0 0x5556ddd0e05a <unknown>
#1 0x5556dd7ad8c3 <unknown>
#2 0x5556dd795a35 <unknown>
#3 0x5556dd7938ee <unknown>
#4 0x5556dd79423f <unknown>
#5 0x5556dd7a2c03 <unknown>
#6 0x5556dd7bbfce <unknown>
#7 0x5556dd7c27db <unknown>
#8 0x5556dd794980 <unknown>
#9 0x5556dd7bb7d5 <unknown>
#10 0x5556dd84b029 <unknown>
#11 0x5556dd8251b3 <unknown>
#12 0x5556dd7f159b <unknown>
#13 0x5556dd7f2971 <unknown>
#14 0x5556ddcd322b <unknown>
#15 0x5556ddcd6f79 <unknown>
#16 0x5556ddcba309 <unknown>
#17 0x5556ddcd7b28 <unknown>
#18 0x5556ddc9ebef <unknown>
#19 0x5556ddcfb0e8 <unknown>
#20 0x5556ddcfb2c6 <unknown>
#21 0x5556ddd0d036 <unknown>
#22 0x7f76d15a56ea start_thread

Problem exporting figure TYR-CYS (YC)-dipeptide_scaled_overlay. Reason: Message: tab crashed
  (Session info: chrome=139.0.7258.66)
Stacktrace:
#0 0x5556ddd0e05a <unknown>
#1 0x5556dd7ad8c3 <unknown>
#2 0x5556dd795a35 <unknown>
#3 0x5556dd7938ee <unknown>
#4 0x5556dd79423f <unknown>
#5 0x5556dd7a2c03 <unknown>
#6 0x5556dd7bbfce <unknown>
#7 0x5556dd7c27db <unknown>
#8 0x5556dd794980 <unknown>
#9 0x5556dd7bb7d5 <unknown>
#10 0x5556dd84b029 <unknown>
#11 0x5556dd8251b3 <unknown>
#12 0x5556dd7f159b <unknown>
#13 0x5556dd7f2971 <unknown>
#14 0x5556ddcd322b <unknown>
#15 0x5556ddcd6f79 <unknown>
#16 0x5556ddcba309 <unknown>
#17 0x5556ddcd7b28 <unknown>
#18 0x5556ddc9ebef <unknown>
#19 0x5556ddcfb0e8 <unknown>
#20 0x5556ddcfb2c6 <unknown>
#21 0x5556ddd0d036 <unknown>
#22 0x7f76d15a56ea start_thread

Problem exporting figure TYR-CYS (YC)-dipeptide_scaled_overlay. Reason: Message: tab crashed
  (Session info: chrome=139.0.7258.66)
Stacktrace:
#0 0x5556ddd0e05a <unknown>
#1 0x5556dd7ad8c3 <unknown>
#2 0x5556dd795a35 <unknown>
#3 0x5556dd7938ee <unknown>
#4 0x5556dd79423f <unknown>
#5 0x5556dd7a2c03 <unknown>
#6 0x5556dd7bbfce <unknown>
#7 0x5556dd7c27db <unknown>
#8 0x5556dd794980 <unknown>
#9 0x5556dd7bb7d5 <unknown>
#10 0x5556dd84b029 <unknown>
#11 0x5556dd8251b3 <unknown>
#12 0x5556dd7f159b <unknown>
#13 0x5556dd7f2971 <unknown>
#14 0x5556ddcd322b <unknown>
#15 0x5556ddcd6f79 <unknown>
#16 0x5556ddcba309 <unknown>
#17 0x5556ddcd7b28 <unknown>
#18 0x5556ddc9ebef <unknown>
#19 0x5556ddcfb0e8 <unknown>
#20 0x5556ddcfb2c6 <unknown>
#21 0x5556ddd0d036 <unknown>
#22 0x7f76d15a56ea start_thread

Line charts for TYR-GLN (YQ)
Problem exporting figure bsub_ht5pseq-TYR-GLN (YQ)-dipeptide_scaled. Reason: Message: tab crashed
  (Session info: chrome=139.0.7258.66)
Stacktrace:
#0 0x5556ddd0e05a <unknown>
#1 0x5556dd7ad8c3 <unknown>
#2 0x5556dd795a35 <unknown>
#3 0x5556dd7938ee <unknown>
#4 0x5556dd79423f <unknown>
#5 0x5556dd7a2c03 <unknown>
#6 0x5556dd7bbfce <unknown>
#7 0x5556dd7c27db <unknown>
#8 0x5556dd794980 <unknown>
#9 0x5556dd7bb7d5 <unknown>
#10 0x5556dd84b029 <unknown>
#11 0x5556dd8251b3 <unknown>
#12 0x5556dd7f159b <unknown>
#13 0x5556dd7f2971 <unknown>
#14 0x5556ddcd322b <unknown>
#15 0x5556ddcd6f79 <unknown>
#16 0x5556ddcba309 <unknown>
#17 0x5556ddcd7b28 <unknown>
#18 0x5556ddc9ebef <unknown>
#19 0x5556ddcfb0e8 <unknown>
#20 0x5556ddcfb2c6 <unknown>
#21 0x5556ddd0d036 <unknown>
#22 0x7f76d15a56ea start_thread

Problem exporting figure bsub_ht5pseq-TYR-GLN (YQ)-dipeptide_scaled. Reason: Message: tab crashed
  (Session info: chrome=139.0.7258.66)
Stacktrace:
#0 0x5556ddd0e05a <unknown>
#1 0x5556dd7ad8c3 <unknown>
#2 0x5556dd795a35 <unknown>
#3 0x5556dd7938ee <unknown>
#4 0x5556dd79423f <unknown>
#5 0x5556dd7a2c03 <unknown>
#6 0x5556dd7bbfce <unknown>
#7 0x5556dd7c27db <unknown>
#8 0x5556dd794980 <unknown>
#9 0x5556dd7bb7d5 <unknown>
#10 0x5556dd84b029 <unknown>
#11 0x5556dd8251b3 <unknown>
#12 0x5556dd7f159b <unknown>
#13 0x5556dd7f2971 <unknown>
#14 0x5556ddcd322b <unknown>
#15 0x5556ddcd6f79 <unknown>
#16 0x5556ddcba309 <unknown>
#17 0x5556ddcd7b28 <unknown>
#18 0x5556ddc9ebef <unknown>
#19 0x5556ddcfb0e8 <unknown>
#20 0x5556ddcfb2c6 <unknown>
#21 0x5556ddd0d036 <unknown>
#22 0x7f76d15a56ea start_thread

Problem exporting figure bsub_s5pseq1-TYR-GLN (YQ)-dipeptide_scaled. Reason: Message: tab crashed
  (Session info: chrome=139.0.7258.66)
Stacktrace:
#0 0x5556ddd0e05a <unknown>
#1 0x5556dd7ad8c3 <unknown>
#2 0x5556dd795a35 <unknown>
#3 0x5556dd7938ee <unknown>
#4 0x5556dd79423f <unknown>
#5 0x5556dd7a2c03 <unknown>
#6 0x5556dd7bbfce <unknown>
#7 0x5556dd7c27db <unknown>
#8 0x5556dd794980 <unknown>
#9 0x5556dd7bb7d5 <unknown>
#10 0x5556dd84b029 <unknown>
#11 0x5556dd8251b3 <unknown>
#12 0x5556dd7f159b <unknown>
#13 0x5556dd7f2971 <unknown>
#14 0x5556ddcd322b <unknown>
#15 0x5556ddcd6f79 <unknown>
#16 0x5556ddcba309 <unknown>
#17 0x5556ddcd7b28 <unknown>
#18 0x5556ddc9ebef <unknown>
#19 0x5556ddcfb0e8 <unknown>
#20 0x5556ddcfb2c6 <unknown>
#21 0x5556ddd0d036 <unknown>
#22 0x7f76d15a56ea start_thread

Problem exporting figure bsub_s5pseq1-TYR-GLN (YQ)-dipeptide_scaled. Reason: Message: tab crashed
  (Session info: chrome=139.0.7258.66)
Stacktrace:
#0 0x5556ddd0e05a <unknown>
#1 0x5556dd7ad8c3 <unknown>
#2 0x5556dd795a35 <unknown>
#3 0x5556dd7938ee <unknown>
#4 0x5556dd79423f <unknown>
#5 0x5556dd7a2c03 <unknown>
#6 0x5556dd7bbfce <unknown>
#7 0x5556dd7c27db <unknown>
#8 0x5556dd794980 <unknown>
#9 0x5556dd7bb7d5 <unknown>
#10 0x5556dd84b029 <unknown>
#11 0x5556dd8251b3 <unknown>
#12 0x5556dd7f159b <unknown>
#13 0x5556dd7f2971 <unknown>
#14 0x5556ddcd322b <unknown>
#15 0x5556ddcd6f79 <unknown>
#16 0x5556ddcba309 <unknown>
#17 0x5556ddcd7b28 <unknown>
#18 0x5556ddc9ebef <unknown>
#19 0x5556ddcfb0e8 <unknown>
#20 0x5556ddcfb2c6 <unknown>
#21 0x5556ddd0d036 <unknown>
#22 0x7f76d15a56ea start_thread

Problem exporting figure bsub_s5pseq2-TYR-GLN (YQ)-dipeptide_scaled. Reason: Message: tab crashed
  (Session info: chrome=139.0.7258.66)
Stacktrace:
#0 0x5556ddd0e05a <unknown>
#1 0x5556dd7ad8c3 <unknown>
#2 0x5556dd795a35 <unknown>
#3 0x5556dd7938ee <unknown>
#4 0x5556dd79423f <unknown>
#5 0x5556dd7a2c03 <unknown>
#6 0x5556dd7bbfce <unknown>
#7 0x5556dd7c27db <unknown>
#8 0x5556dd794980 <unknown>
#9 0x5556dd7bb7d5 <unknown>
#10 0x5556dd84b029 <unknown>
#11 0x5556dd8251b3 <unknown>
#12 0x5556dd7f159b <unknown>
#13 0x5556dd7f2971 <unknown>
#14 0x5556ddcd322b <unknown>
#15 0x5556ddcd6f79 <unknown>
#16 0x5556ddcba309 <unknown>
#17 0x5556ddcd7b28 <unknown>
#18 0x5556ddc9ebef <unknown>
#19 0x5556ddcfb0e8 <unknown>
#20 0x5556ddcfb2c6 <unknown>
#21 0x5556ddd0d036 <unknown>
#22 0x7f76d15a56ea start_thread

Problem exporting figure bsub_s5pseq2-TYR-GLN (YQ)-dipeptide_scaled. Reason: Message: tab crashed
  (Session info: chrome=139.0.7258.66)
Stacktrace:
#0 0x5556ddd0e05a <unknown>
#1 0x5556dd7ad8c3 <unknown>
#2 0x5556dd795a35 <unknown>
#3 0x5556dd7938ee <unknown>
#4 0x5556dd79423f <unknown>
#5 0x5556dd7a2c03 <unknown>
#6 0x5556dd7bbfce <unknown>
#7 0x5556dd7c27db <unknown>
#8 0x5556dd794980 <unknown>
#9 0x5556dd7bb7d5 <unknown>
#10 0x5556dd84b029 <unknown>
#11 0x5556dd8251b3 <unknown>
#12 0x5556dd7f159b <unknown>
#13 0x5556dd7f2971 <unknown>
#14 0x5556ddcd322b <unknown>
#15 0x5556ddcd6f79 <unknown>
#16 0x5556ddcba309 <unknown>
#17 0x5556ddcd7b28 <unknown>
#18 0x5556ddc9ebef <unknown>
#19 0x5556ddcfb0e8 <unknown>
#20 0x5556ddcfb2c6 <unknown>
#21 0x5556ddd0d036 <unknown>
#22 0x7f76d15a56ea start_thread

Problem exporting figure TYR-GLN (YQ)-dipeptide_scaled_overlay. Reason: Message: tab crashed
  (Session info: chrome=139.0.7258.66)
Stacktrace:
#0 0x5556ddd0e05a <unknown>
#1 0x5556dd7ad8c3 <unknown>
#2 0x5556dd795a35 <unknown>
#3 0x5556dd7938ee <unknown>
#4 0x5556dd79423f <unknown>
#5 0x5556dd7a2c03 <unknown>
#6 0x5556dd7bbfce <unknown>
#7 0x5556dd7c27db <unknown>
#8 0x5556dd794980 <unknown>
#9 0x5556dd7bb7d5 <unknown>
#10 0x5556dd84b029 <unknown>
#11 0x5556dd8251b3 <unknown>
#12 0x5556dd7f159b <unknown>
#13 0x5556dd7f2971 <unknown>
#14 0x5556ddcd322b <unknown>
#15 0x5556ddcd6f79 <unknown>
#16 0x5556ddcba309 <unknown>
#17 0x5556ddcd7b28 <unknown>
#18 0x5556ddc9ebef <unknown>
#19 0x5556ddcfb0e8 <unknown>
#20 0x5556ddcfb2c6 <unknown>
#21 0x5556ddd0d036 <unknown>
#22 0x7f76d15a56ea start_thread

Problem exporting figure TYR-GLN (YQ)-dipeptide_scaled_overlay. Reason: Message: tab crashed
  (Session info: chrome=139.0.7258.66)
Stacktrace:
#0 0x5556ddd0e05a <unknown>
#1 0x5556dd7ad8c3 <unknown>
#2 0x5556dd795a35 <unknown>
#3 0x5556dd7938ee <unknown>
#4 0x5556dd79423f <unknown>
#5 0x5556dd7a2c03 <unknown>
#6 0x5556dd7bbfce <unknown>
#7 0x5556dd7c27db <unknown>
#8 0x5556dd794980 <unknown>
#9 0x5556dd7bb7d5 <unknown>
#10 0x5556dd84b029 <unknown>
#11 0x5556dd8251b3 <unknown>
#12 0x5556dd7f159b <unknown>
#13 0x5556dd7f2971 <unknown>
#14 0x5556ddcd322b <unknown>
#15 0x5556ddcd6f79 <unknown>
#16 0x5556ddcba309 <unknown>
#17 0x5556ddcd7b28 <unknown>
#18 0x5556ddc9ebef <unknown>
#19 0x5556ddcfb0e8 <unknown>
#20 0x5556ddcfb2c6 <unknown>
#21 0x5556ddd0d036 <unknown>
#22 0x7f76d15a56ea start_thread

Line charts for TYR-HIS (YH)
Problem exporting figure bsub_ht5pseq-TYR-HIS (YH)-dipeptide_scaled. Reason: Message: tab crashed
  (Session info: chrome=139.0.7258.66)
Stacktrace:
#0 0x5556ddd0e05a <unknown>
#1 0x5556dd7ad8c3 <unknown>
#2 0x5556dd795a35 <unknown>
#3 0x5556dd7938ee <unknown>
#4 0x5556dd79423f <unknown>
#5 0x5556dd7a2c03 <unknown>
#6 0x5556dd7bbfce <unknown>
#7 0x5556dd7c27db <unknown>
#8 0x5556dd794980 <unknown>
#9 0x5556dd7bb7d5 <unknown>
#10 0x5556dd84b029 <unknown>
#11 0x5556dd8251b3 <unknown>
#12 0x5556dd7f159b <unknown>
#13 0x5556dd7f2971 <unknown>
#14 0x5556ddcd322b <unknown>
#15 0x5556ddcd6f79 <unknown>
#16 0x5556ddcba309 <unknown>
#17 0x5556ddcd7b28 <unknown>
#18 0x5556ddc9ebef <unknown>
#19 0x5556ddcfb0e8 <unknown>
#20 0x5556ddcfb2c6 <unknown>
#21 0x5556ddd0d036 <unknown>
#22 0x7f76d15a56ea start_thread

Problem exporting figure bsub_ht5pseq-TYR-HIS (YH)-dipeptide_scaled. Reason: Message: tab crashed
  (Session info: chrome=139.0.7258.66)
Stacktrace:
#0 0x5556ddd0e05a <unknown>
#1 0x5556dd7ad8c3 <unknown>
#2 0x5556dd795a35 <unknown>
#3 0x5556dd7938ee <unknown>
#4 0x5556dd79423f <unknown>
#5 0x5556dd7a2c03 <unknown>
#6 0x5556dd7bbfce <unknown>
#7 0x5556dd7c27db <unknown>
#8 0x5556dd794980 <unknown>
#9 0x5556dd7bb7d5 <unknown>
#10 0x5556dd84b029 <unknown>
#11 0x5556dd8251b3 <unknown>
#12 0x5556dd7f159b <unknown>
#13 0x5556dd7f2971 <unknown>
#14 0x5556ddcd322b <unknown>
#15 0x5556ddcd6f79 <unknown>
#16 0x5556ddcba309 <unknown>
#17 0x5556ddcd7b28 <unknown>
#18 0x5556ddc9ebef <unknown>
#19 0x5556ddcfb0e8 <unknown>
#20 0x5556ddcfb2c6 <unknown>
#21 0x5556ddd0d036 <unknown>
#22 0x7f76d15a56ea start_thread

Problem exporting figure bsub_s5pseq1-TYR-HIS (YH)-dipeptide_scaled. Reason: Message: tab crashed
  (Session info: chrome=139.0.7258.66)
Stacktrace:
#0 0x5556ddd0e05a <unknown>
#1 0x5556dd7ad8c3 <unknown>
#2 0x5556dd795a35 <unknown>
#3 0x5556dd7938ee <unknown>
#4 0x5556dd79423f <unknown>
#5 0x5556dd7a2c03 <unknown>
#6 0x5556dd7bbfce <unknown>
#7 0x5556dd7c27db <unknown>
#8 0x5556dd794980 <unknown>
#9 0x5556dd7bb7d5 <unknown>
#10 0x5556dd84b029 <unknown>
#11 0x5556dd8251b3 <unknown>
#12 0x5556dd7f159b <unknown>
#13 0x5556dd7f2971 <unknown>
#14 0x5556ddcd322b <unknown>
#15 0x5556ddcd6f79 <unknown>
#16 0x5556ddcba309 <unknown>
#17 0x5556ddcd7b28 <unknown>
#18 0x5556ddc9ebef <unknown>
#19 0x5556ddcfb0e8 <unknown>
#20 0x5556ddcfb2c6 <unknown>
#21 0x5556ddd0d036 <unknown>
#22 0x7f76d15a56ea start_thread

Problem exporting figure bsub_s5pseq1-TYR-HIS (YH)-dipeptide_scaled. Reason: Message: tab crashed
  (Session info: chrome=139.0.7258.66)
Stacktrace:
#0 0x5556ddd0e05a <unknown>
#1 0x5556dd7ad8c3 <unknown>
#2 0x5556dd795a35 <unknown>
#3 0x5556dd7938ee <unknown>
#4 0x5556dd79423f <unknown>
#5 0x5556dd7a2c03 <unknown>
#6 0x5556dd7bbfce <unknown>
#7 0x5556dd7c27db <unknown>
#8 0x5556dd794980 <unknown>
#9 0x5556dd7bb7d5 <unknown>
#10 0x5556dd84b029 <unknown>
#11 0x5556dd8251b3 <unknown>
#12 0x5556dd7f159b <unknown>
#13 0x5556dd7f2971 <unknown>
#14 0x5556ddcd322b <unknown>
#15 0x5556ddcd6f79 <unknown>
#16 0x5556ddcba309 <unknown>
#17 0x5556ddcd7b28 <unknown>
#18 0x5556ddc9ebef <unknown>
#19 0x5556ddcfb0e8 <unknown>
#20 0x5556ddcfb2c6 <unknown>
#21 0x5556ddd0d036 <unknown>
#22 0x7f76d15a56ea start_thread

Problem exporting figure bsub_s5pseq2-TYR-HIS (YH)-dipeptide_scaled. Reason: Message: tab crashed
  (Session info: chrome=139.0.7258.66)
Stacktrace:
#0 0x5556ddd0e05a <unknown>
#1 0x5556dd7ad8c3 <unknown>
#2 0x5556dd795a35 <unknown>
#3 0x5556dd7938ee <unknown>
#4 0x5556dd79423f <unknown>
#5 0x5556dd7a2c03 <unknown>
#6 0x5556dd7bbfce <unknown>
#7 0x5556dd7c27db <unknown>
#8 0x5556dd794980 <unknown>
#9 0x5556dd7bb7d5 <unknown>
#10 0x5556dd84b029 <unknown>
#11 0x5556dd8251b3 <unknown>
#12 0x5556dd7f159b <unknown>
#13 0x5556dd7f2971 <unknown>
#14 0x5556ddcd322b <unknown>
#15 0x5556ddcd6f79 <unknown>
#16 0x5556ddcba309 <unknown>
#17 0x5556ddcd7b28 <unknown>
#18 0x5556ddc9ebef <unknown>
#19 0x5556ddcfb0e8 <unknown>
#20 0x5556ddcfb2c6 <unknown>
#21 0x5556ddd0d036 <unknown>
#22 0x7f76d15a56ea start_thread

Problem exporting figure bsub_s5pseq2-TYR-HIS (YH)-dipeptide_scaled. Reason: Message: tab crashed
  (Session info: chrome=139.0.7258.66)
Stacktrace:
#0 0x5556ddd0e05a <unknown>
#1 0x5556dd7ad8c3 <unknown>
#2 0x5556dd795a35 <unknown>
#3 0x5556dd7938ee <unknown>
#4 0x5556dd79423f <unknown>
#5 0x5556dd7a2c03 <unknown>
#6 0x5556dd7bbfce <unknown>
#7 0x5556dd7c27db <unknown>
#8 0x5556dd794980 <unknown>
#9 0x5556dd7bb7d5 <unknown>
#10 0x5556dd84b029 <unknown>
#11 0x5556dd8251b3 <unknown>
#12 0x5556dd7f159b <unknown>
#13 0x5556dd7f2971 <unknown>
#14 0x5556ddcd322b <unknown>
#15 0x5556ddcd6f79 <unknown>
#16 0x5556ddcba309 <unknown>
#17 0x5556ddcd7b28 <unknown>
#18 0x5556ddc9ebef <unknown>
#19 0x5556ddcfb0e8 <unknown>
#20 0x5556ddcfb2c6 <unknown>
#21 0x5556ddd0d036 <unknown>
#22 0x7f76d15a56ea start_thread

Problem exporting figure TYR-HIS (YH)-dipeptide_scaled_overlay. Reason: Message: tab crashed
  (Session info: chrome=139.0.7258.66)
Stacktrace:
#0 0x5556ddd0e05a <unknown>
#1 0x5556dd7ad8c3 <unknown>
#2 0x5556dd795a35 <unknown>
#3 0x5556dd7938ee <unknown>
#4 0x5556dd79423f <unknown>
#5 0x5556dd7a2c03 <unknown>
#6 0x5556dd7bbfce <unknown>
#7 0x5556dd7c27db <unknown>
#8 0x5556dd794980 <unknown>
#9 0x5556dd7bb7d5 <unknown>
#10 0x5556dd84b029 <unknown>
#11 0x5556dd8251b3 <unknown>
#12 0x5556dd7f159b <unknown>
#13 0x5556dd7f2971 <unknown>
#14 0x5556ddcd322b <unknown>
#15 0x5556ddcd6f79 <unknown>
#16 0x5556ddcba309 <unknown>
#17 0x5556ddcd7b28 <unknown>
#18 0x5556ddc9ebef <unknown>
#19 0x5556ddcfb0e8 <unknown>
#20 0x5556ddcfb2c6 <unknown>
#21 0x5556ddd0d036 <unknown>
#22 0x7f76d15a56ea start_thread

Problem exporting figure TYR-HIS (YH)-dipeptide_scaled_overlay. Reason: Message: tab crashed
  (Session info: chrome=139.0.7258.66)
Stacktrace:
#0 0x5556ddd0e05a <unknown>
#1 0x5556dd7ad8c3 <unknown>
#2 0x5556dd795a35 <unknown>
#3 0x5556dd7938ee <unknown>
#4 0x5556dd79423f <unknown>
#5 0x5556dd7a2c03 <unknown>
#6 0x5556dd7bbfce <unknown>
#7 0x5556dd7c27db <unknown>
#8 0x5556dd794980 <unknown>
#9 0x5556dd7bb7d5 <unknown>
#10 0x5556dd84b029 <unknown>
#11 0x5556dd8251b3 <unknown>
#12 0x5556dd7f159b <unknown>
#13 0x5556dd7f2971 <unknown>
#14 0x5556ddcd322b <unknown>
#15 0x5556ddcd6f79 <unknown>
#16 0x5556ddcba309 <unknown>
#17 0x5556ddcd7b28 <unknown>
#18 0x5556ddc9ebef <unknown>
#19 0x5556ddcfb0e8 <unknown>
#20 0x5556ddcfb2c6 <unknown>
#21 0x5556ddd0d036 <unknown>
#22 0x7f76d15a56ea start_thread

Line charts for TYR-ILE (YI)
Problem exporting figure bsub_ht5pseq-TYR-ILE (YI)-dipeptide_scaled. Reason: Message: tab crashed
  (Session info: chrome=139.0.7258.66)
Stacktrace:
#0 0x5556ddd0e05a <unknown>
#1 0x5556dd7ad8c3 <unknown>
#2 0x5556dd795a35 <unknown>
#3 0x5556dd7938ee <unknown>
#4 0x5556dd79423f <unknown>
#5 0x5556dd7a2c03 <unknown>
#6 0x5556dd7bbfce <unknown>
#7 0x5556dd7c27db <unknown>
#8 0x5556dd794980 <unknown>
#9 0x5556dd7bb7d5 <unknown>
#10 0x5556dd84b029 <unknown>
#11 0x5556dd8251b3 <unknown>
#12 0x5556dd7f159b <unknown>
#13 0x5556dd7f2971 <unknown>
#14 0x5556ddcd322b <unknown>
#15 0x5556ddcd6f79 <unknown>
#16 0x5556ddcba309 <unknown>
#17 0x5556ddcd7b28 <unknown>
#18 0x5556ddc9ebef <unknown>
#19 0x5556ddcfb0e8 <unknown>
#20 0x5556ddcfb2c6 <unknown>
#21 0x5556ddd0d036 <unknown>
#22 0x7f76d15a56ea start_thread

Problem exporting figure bsub_ht5pseq-TYR-ILE (YI)-dipeptide_scaled. Reason: Message: tab crashed
  (Session info: chrome=139.0.7258.66)
Stacktrace:
#0 0x5556ddd0e05a <unknown>
#1 0x5556dd7ad8c3 <unknown>
#2 0x5556dd795a35 <unknown>
#3 0x5556dd7938ee <unknown>
#4 0x5556dd79423f <unknown>
#5 0x5556dd7a2c03 <unknown>
#6 0x5556dd7bbfce <unknown>
#7 0x5556dd7c27db <unknown>
#8 0x5556dd794980 <unknown>
#9 0x5556dd7bb7d5 <unknown>
#10 0x5556dd84b029 <unknown>
#11 0x5556dd8251b3 <unknown>
#12 0x5556dd7f159b <unknown>
#13 0x5556dd7f2971 <unknown>
#14 0x5556ddcd322b <unknown>
#15 0x5556ddcd6f79 <unknown>
#16 0x5556ddcba309 <unknown>
#17 0x5556ddcd7b28 <unknown>
#18 0x5556ddc9ebef <unknown>
#19 0x5556ddcfb0e8 <unknown>
#20 0x5556ddcfb2c6 <unknown>
#21 0x5556ddd0d036 <unknown>
#22 0x7f76d15a56ea start_thread

Problem exporting figure bsub_s5pseq1-TYR-ILE (YI)-dipeptide_scaled. Reason: Message: tab crashed
  (Session info: chrome=139.0.7258.66)
Stacktrace:
#0 0x5556ddd0e05a <unknown>
#1 0x5556dd7ad8c3 <unknown>
#2 0x5556dd795a35 <unknown>
#3 0x5556dd7938ee <unknown>
#4 0x5556dd79423f <unknown>
#5 0x5556dd7a2c03 <unknown>
#6 0x5556dd7bbfce <unknown>
#7 0x5556dd7c27db <unknown>
#8 0x5556dd794980 <unknown>
#9 0x5556dd7bb7d5 <unknown>
#10 0x5556dd84b029 <unknown>
#11 0x5556dd8251b3 <unknown>
#12 0x5556dd7f159b <unknown>
#13 0x5556dd7f2971 <unknown>
#14 0x5556ddcd322b <unknown>
#15 0x5556ddcd6f79 <unknown>
#16 0x5556ddcba309 <unknown>
#17 0x5556ddcd7b28 <unknown>
#18 0x5556ddc9ebef <unknown>
#19 0x5556ddcfb0e8 <unknown>
#20 0x5556ddcfb2c6 <unknown>
#21 0x5556ddd0d036 <unknown>
#22 0x7f76d15a56ea start_thread

Problem exporting figure bsub_s5pseq1-TYR-ILE (YI)-dipeptide_scaled. Reason: Message: tab crashed
  (Session info: chrome=139.0.7258.66)
Stacktrace:
#0 0x5556ddd0e05a <unknown>
#1 0x5556dd7ad8c3 <unknown>
#2 0x5556dd795a35 <unknown>
#3 0x5556dd7938ee <unknown>
#4 0x5556dd79423f <unknown>
#5 0x5556dd7a2c03 <unknown>
#6 0x5556dd7bbfce <unknown>
#7 0x5556dd7c27db <unknown>
#8 0x5556dd794980 <unknown>
#9 0x5556dd7bb7d5 <unknown>
#10 0x5556dd84b029 <unknown>
#11 0x5556dd8251b3 <unknown>
#12 0x5556dd7f159b <unknown>
#13 0x5556dd7f2971 <unknown>
#14 0x5556ddcd322b <unknown>
#15 0x5556ddcd6f79 <unknown>
#16 0x5556ddcba309 <unknown>
#17 0x5556ddcd7b28 <unknown>
#18 0x5556ddc9ebef <unknown>
#19 0x5556ddcfb0e8 <unknown>
#20 0x5556ddcfb2c6 <unknown>
#21 0x5556ddd0d036 <unknown>
#22 0x7f76d15a56ea start_thread

Problem exporting figure bsub_s5pseq2-TYR-ILE (YI)-dipeptide_scaled. Reason: Message: tab crashed
  (Session info: chrome=139.0.7258.66)
Stacktrace:
#0 0x5556ddd0e05a <unknown>
#1 0x5556dd7ad8c3 <unknown>
#2 0x5556dd795a35 <unknown>
#3 0x5556dd7938ee <unknown>
#4 0x5556dd79423f <unknown>
#5 0x5556dd7a2c03 <unknown>
#6 0x5556dd7bbfce <unknown>
#7 0x5556dd7c27db <unknown>
#8 0x5556dd794980 <unknown>
#9 0x5556dd7bb7d5 <unknown>
#10 0x5556dd84b029 <unknown>
#11 0x5556dd8251b3 <unknown>
#12 0x5556dd7f159b <unknown>
#13 0x5556dd7f2971 <unknown>
#14 0x5556ddcd322b <unknown>
#15 0x5556ddcd6f79 <unknown>
#16 0x5556ddcba309 <unknown>
#17 0x5556ddcd7b28 <unknown>
#18 0x5556ddc9ebef <unknown>
#19 0x5556ddcfb0e8 <unknown>
#20 0x5556ddcfb2c6 <unknown>
#21 0x5556ddd0d036 <unknown>
#22 0x7f76d15a56ea start_thread

Problem exporting figure bsub_s5pseq2-TYR-ILE (YI)-dipeptide_scaled. Reason: Message: tab crashed
  (Session info: chrome=139.0.7258.66)
Stacktrace:
#0 0x5556ddd0e05a <unknown>
#1 0x5556dd7ad8c3 <unknown>
#2 0x5556dd795a35 <unknown>
#3 0x5556dd7938ee <unknown>
#4 0x5556dd79423f <unknown>
#5 0x5556dd7a2c03 <unknown>
#6 0x5556dd7bbfce <unknown>
#7 0x5556dd7c27db <unknown>
#8 0x5556dd794980 <unknown>
#9 0x5556dd7bb7d5 <unknown>
#10 0x5556dd84b029 <unknown>
#11 0x5556dd8251b3 <unknown>
#12 0x5556dd7f159b <unknown>
#13 0x5556dd7f2971 <unknown>
#14 0x5556ddcd322b <unknown>
#15 0x5556ddcd6f79 <unknown>
#16 0x5556ddcba309 <unknown>
#17 0x5556ddcd7b28 <unknown>
#18 0x5556ddc9ebef <unknown>
#19 0x5556ddcfb0e8 <unknown>
#20 0x5556ddcfb2c6 <unknown>
#21 0x5556ddd0d036 <unknown>
#22 0x7f76d15a56ea start_thread

Problem exporting figure TYR-ILE (YI)-dipeptide_scaled_overlay. Reason: Message: tab crashed
  (Session info: chrome=139.0.7258.66)
Stacktrace:
#0 0x5556ddd0e05a <unknown>
#1 0x5556dd7ad8c3 <unknown>
#2 0x5556dd795a35 <unknown>
#3 0x5556dd7938ee <unknown>
#4 0x5556dd79423f <unknown>
#5 0x5556dd7a2c03 <unknown>
#6 0x5556dd7bbfce <unknown>
#7 0x5556dd7c27db <unknown>
#8 0x5556dd794980 <unknown>
#9 0x5556dd7bb7d5 <unknown>
#10 0x5556dd84b029 <unknown>
#11 0x5556dd8251b3 <unknown>
#12 0x5556dd7f159b <unknown>
#13 0x5556dd7f2971 <unknown>
#14 0x5556ddcd322b <unknown>
#15 0x5556ddcd6f79 <unknown>
#16 0x5556ddcba309 <unknown>
#17 0x5556ddcd7b28 <unknown>
#18 0x5556ddc9ebef <unknown>
#19 0x5556ddcfb0e8 <unknown>
#20 0x5556ddcfb2c6 <unknown>
#21 0x5556ddd0d036 <unknown>
#22 0x7f76d15a56ea start_thread

Problem exporting figure TYR-ILE (YI)-dipeptide_scaled_overlay. Reason: Message: tab crashed
  (Session info: chrome=139.0.7258.66)
Stacktrace:
#0 0x5556ddd0e05a <unknown>
#1 0x5556dd7ad8c3 <unknown>
#2 0x5556dd795a35 <unknown>
#3 0x5556dd7938ee <unknown>
#4 0x5556dd79423f <unknown>
#5 0x5556dd7a2c03 <unknown>
#6 0x5556dd7bbfce <unknown>
#7 0x5556dd7c27db <unknown>
#8 0x5556dd794980 <unknown>
#9 0x5556dd7bb7d5 <unknown>
#10 0x5556dd84b029 <unknown>
#11 0x5556dd8251b3 <unknown>
#12 0x5556dd7f159b <unknown>
#13 0x5556dd7f2971 <unknown>
#14 0x5556ddcd322b <unknown>
#15 0x5556ddcd6f79 <unknown>
#16 0x5556ddcba309 <unknown>
#17 0x5556ddcd7b28 <unknown>
#18 0x5556ddc9ebef <unknown>
#19 0x5556ddcfb0e8 <unknown>
#20 0x5556ddcfb2c6 <unknown>
#21 0x5556ddd0d036 <unknown>
#22 0x7f76d15a56ea start_thread

Line charts for TYR-LYS (YK)
Problem exporting figure bsub_ht5pseq-TYR-LYS (YK)-dipeptide_scaled. Reason: Message: tab crashed
  (Session info: chrome=139.0.7258.66)
Stacktrace:
#0 0x5556ddd0e05a <unknown>
#1 0x5556dd7ad8c3 <unknown>
#2 0x5556dd795a35 <unknown>
#3 0x5556dd7938ee <unknown>
#4 0x5556dd79423f <unknown>
#5 0x5556dd7a2c03 <unknown>
#6 0x5556dd7bbfce <unknown>
#7 0x5556dd7c27db <unknown>
#8 0x5556dd794980 <unknown>
#9 0x5556dd7bb7d5 <unknown>
#10 0x5556dd84b029 <unknown>
#11 0x5556dd8251b3 <unknown>
#12 0x5556dd7f159b <unknown>
#13 0x5556dd7f2971 <unknown>
#14 0x5556ddcd322b <unknown>
#15 0x5556ddcd6f79 <unknown>
#16 0x5556ddcba309 <unknown>
#17 0x5556ddcd7b28 <unknown>
#18 0x5556ddc9ebef <unknown>
#19 0x5556ddcfb0e8 <unknown>
#20 0x5556ddcfb2c6 <unknown>
#21 0x5556ddd0d036 <unknown>
#22 0x7f76d15a56ea start_thread

Problem exporting figure bsub_ht5pseq-TYR-LYS (YK)-dipeptide_scaled. Reason: Message: tab crashed
  (Session info: chrome=139.0.7258.66)
Stacktrace:
#0 0x5556ddd0e05a <unknown>
#1 0x5556dd7ad8c3 <unknown>
#2 0x5556dd795a35 <unknown>
#3 0x5556dd7938ee <unknown>
#4 0x5556dd79423f <unknown>
#5 0x5556dd7a2c03 <unknown>
#6 0x5556dd7bbfce <unknown>
#7 0x5556dd7c27db <unknown>
#8 0x5556dd794980 <unknown>
#9 0x5556dd7bb7d5 <unknown>
#10 0x5556dd84b029 <unknown>
#11 0x5556dd8251b3 <unknown>
#12 0x5556dd7f159b <unknown>
#13 0x5556dd7f2971 <unknown>
#14 0x5556ddcd322b <unknown>
#15 0x5556ddcd6f79 <unknown>
#16 0x5556ddcba309 <unknown>
#17 0x5556ddcd7b28 <unknown>
#18 0x5556ddc9ebef <unknown>
#19 0x5556ddcfb0e8 <unknown>
#20 0x5556ddcfb2c6 <unknown>
#21 0x5556ddd0d036 <unknown>
#22 0x7f76d15a56ea start_thread

Problem exporting figure bsub_s5pseq1-TYR-LYS (YK)-dipeptide_scaled. Reason: Message: tab crashed
  (Session info: chrome=139.0.7258.66)
Stacktrace:
#0 0x5556ddd0e05a <unknown>
#1 0x5556dd7ad8c3 <unknown>
#2 0x5556dd795a35 <unknown>
#3 0x5556dd7938ee <unknown>
#4 0x5556dd79423f <unknown>
#5 0x5556dd7a2c03 <unknown>
#6 0x5556dd7bbfce <unknown>
#7 0x5556dd7c27db <unknown>
#8 0x5556dd794980 <unknown>
#9 0x5556dd7bb7d5 <unknown>
#10 0x5556dd84b029 <unknown>
#11 0x5556dd8251b3 <unknown>
#12 0x5556dd7f159b <unknown>
#13 0x5556dd7f2971 <unknown>
#14 0x5556ddcd322b <unknown>
#15 0x5556ddcd6f79 <unknown>
#16 0x5556ddcba309 <unknown>
#17 0x5556ddcd7b28 <unknown>
#18 0x5556ddc9ebef <unknown>
#19 0x5556ddcfb0e8 <unknown>
#20 0x5556ddcfb2c6 <unknown>
#21 0x5556ddd0d036 <unknown>
#22 0x7f76d15a56ea start_thread

Problem exporting figure bsub_s5pseq1-TYR-LYS (YK)-dipeptide_scaled. Reason: Message: tab crashed
  (Session info: chrome=139.0.7258.66)
Stacktrace:
#0 0x5556ddd0e05a <unknown>
#1 0x5556dd7ad8c3 <unknown>
#2 0x5556dd795a35 <unknown>
#3 0x5556dd7938ee <unknown>
#4 0x5556dd79423f <unknown>
#5 0x5556dd7a2c03 <unknown>
#6 0x5556dd7bbfce <unknown>
#7 0x5556dd7c27db <unknown>
#8 0x5556dd794980 <unknown>
#9 0x5556dd7bb7d5 <unknown>
#10 0x5556dd84b029 <unknown>
#11 0x5556dd8251b3 <unknown>
#12 0x5556dd7f159b <unknown>
#13 0x5556dd7f2971 <unknown>
#14 0x5556ddcd322b <unknown>
#15 0x5556ddcd6f79 <unknown>
#16 0x5556ddcba309 <unknown>
#17 0x5556ddcd7b28 <unknown>
#18 0x5556ddc9ebef <unknown>
#19 0x5556ddcfb0e8 <unknown>
#20 0x5556ddcfb2c6 <unknown>
#21 0x5556ddd0d036 <unknown>
#22 0x7f76d15a56ea start_thread

Problem exporting figure bsub_s5pseq2-TYR-LYS (YK)-dipeptide_scaled. Reason: Message: tab crashed
  (Session info: chrome=139.0.7258.66)
Stacktrace:
#0 0x5556ddd0e05a <unknown>
#1 0x5556dd7ad8c3 <unknown>
#2 0x5556dd795a35 <unknown>
#3 0x5556dd7938ee <unknown>
#4 0x5556dd79423f <unknown>
#5 0x5556dd7a2c03 <unknown>
#6 0x5556dd7bbfce <unknown>
#7 0x5556dd7c27db <unknown>
#8 0x5556dd794980 <unknown>
#9 0x5556dd7bb7d5 <unknown>
#10 0x5556dd84b029 <unknown>
#11 0x5556dd8251b3 <unknown>
#12 0x5556dd7f159b <unknown>
#13 0x5556dd7f2971 <unknown>
#14 0x5556ddcd322b <unknown>
#15 0x5556ddcd6f79 <unknown>
#16 0x5556ddcba309 <unknown>
#17 0x5556ddcd7b28 <unknown>
#18 0x5556ddc9ebef <unknown>
#19 0x5556ddcfb0e8 <unknown>
#20 0x5556ddcfb2c6 <unknown>
#21 0x5556ddd0d036 <unknown>
#22 0x7f76d15a56ea start_thread

Problem exporting figure bsub_s5pseq2-TYR-LYS (YK)-dipeptide_scaled. Reason: Message: tab crashed
  (Session info: chrome=139.0.7258.66)
Stacktrace:
#0 0x5556ddd0e05a <unknown>
#1 0x5556dd7ad8c3 <unknown>
#2 0x5556dd795a35 <unknown>
#3 0x5556dd7938ee <unknown>
#4 0x5556dd79423f <unknown>
#5 0x5556dd7a2c03 <unknown>
#6 0x5556dd7bbfce <unknown>
#7 0x5556dd7c27db <unknown>
#8 0x5556dd794980 <unknown>
#9 0x5556dd7bb7d5 <unknown>
#10 0x5556dd84b029 <unknown>
#11 0x5556dd8251b3 <unknown>
#12 0x5556dd7f159b <unknown>
#13 0x5556dd7f2971 <unknown>
#14 0x5556ddcd322b <unknown>
#15 0x5556ddcd6f79 <unknown>
#16 0x5556ddcba309 <unknown>
#17 0x5556ddcd7b28 <unknown>
#18 0x5556ddc9ebef <unknown>
#19 0x5556ddcfb0e8 <unknown>
#20 0x5556ddcfb2c6 <unknown>
#21 0x5556ddd0d036 <unknown>
#22 0x7f76d15a56ea start_thread

Problem exporting figure TYR-LYS (YK)-dipeptide_scaled_overlay. Reason: Message: tab crashed
  (Session info: chrome=139.0.7258.66)
Stacktrace:
#0 0x5556ddd0e05a <unknown>
#1 0x5556dd7ad8c3 <unknown>
#2 0x5556dd795a35 <unknown>
#3 0x5556dd7938ee <unknown>
#4 0x5556dd79423f <unknown>
#5 0x5556dd7a2c03 <unknown>
#6 0x5556dd7bbfce <unknown>
#7 0x5556dd7c27db <unknown>
#8 0x5556dd794980 <unknown>
#9 0x5556dd7bb7d5 <unknown>
#10 0x5556dd84b029 <unknown>
#11 0x5556dd8251b3 <unknown>
#12 0x5556dd7f159b <unknown>
#13 0x5556dd7f2971 <unknown>
#14 0x5556ddcd322b <unknown>
#15 0x5556ddcd6f79 <unknown>
#16 0x5556ddcba309 <unknown>
#17 0x5556ddcd7b28 <unknown>
#18 0x5556ddc9ebef <unknown>
#19 0x5556ddcfb0e8 <unknown>
#20 0x5556ddcfb2c6 <unknown>
#21 0x5556ddd0d036 <unknown>
#22 0x7f76d15a56ea start_thread

Problem exporting figure TYR-LYS (YK)-dipeptide_scaled_overlay. Reason: Message: tab crashed
  (Session info: chrome=139.0.7258.66)
Stacktrace:
#0 0x5556ddd0e05a <unknown>
#1 0x5556dd7ad8c3 <unknown>
#2 0x5556dd795a35 <unknown>
#3 0x5556dd7938ee <unknown>
#4 0x5556dd79423f <unknown>
#5 0x5556dd7a2c03 <unknown>
#6 0x5556dd7bbfce <unknown>
#7 0x5556dd7c27db <unknown>
#8 0x5556dd794980 <unknown>
#9 0x5556dd7bb7d5 <unknown>
#10 0x5556dd84b029 <unknown>
#11 0x5556dd8251b3 <unknown>
#12 0x5556dd7f159b <unknown>
#13 0x5556dd7f2971 <unknown>
#14 0x5556ddcd322b <unknown>
#15 0x5556ddcd6f79 <unknown>
#16 0x5556ddcba309 <unknown>
#17 0x5556ddcd7b28 <unknown>
#18 0x5556ddc9ebef <unknown>
#19 0x5556ddcfb0e8 <unknown>
#20 0x5556ddcfb2c6 <unknown>
#21 0x5556ddd0d036 <unknown>
#22 0x7f76d15a56ea start_thread

Line charts for TYR-MET (YM)
Problem exporting figure bsub_ht5pseq-TYR-MET (YM)-dipeptide_scaled. Reason: Message: tab crashed
  (Session info: chrome=139.0.7258.66)
Stacktrace:
#0 0x5556ddd0e05a <unknown>
#1 0x5556dd7ad8c3 <unknown>
#2 0x5556dd795a35 <unknown>
#3 0x5556dd7938ee <unknown>
#4 0x5556dd79423f <unknown>
#5 0x5556dd7a2c03 <unknown>
#6 0x5556dd7bbfce <unknown>
#7 0x5556dd7c27db <unknown>
#8 0x5556dd794980 <unknown>
#9 0x5556dd7bb7d5 <unknown>
#10 0x5556dd84b029 <unknown>
#11 0x5556dd8251b3 <unknown>
#12 0x5556dd7f159b <unknown>
#13 0x5556dd7f2971 <unknown>
#14 0x5556ddcd322b <unknown>
#15 0x5556ddcd6f79 <unknown>
#16 0x5556ddcba309 <unknown>
#17 0x5556ddcd7b28 <unknown>
#18 0x5556ddc9ebef <unknown>
#19 0x5556ddcfb0e8 <unknown>
#20 0x5556ddcfb2c6 <unknown>
#21 0x5556ddd0d036 <unknown>
#22 0x7f76d15a56ea start_thread

Problem exporting figure bsub_ht5pseq-TYR-MET (YM)-dipeptide_scaled. Reason: Message: tab crashed
  (Session info: chrome=139.0.7258.66)
Stacktrace:
#0 0x5556ddd0e05a <unknown>
#1 0x5556dd7ad8c3 <unknown>
#2 0x5556dd795a35 <unknown>
#3 0x5556dd7938ee <unknown>
#4 0x5556dd79423f <unknown>
#5 0x5556dd7a2c03 <unknown>
#6 0x5556dd7bbfce <unknown>
#7 0x5556dd7c27db <unknown>
#8 0x5556dd794980 <unknown>
#9 0x5556dd7bb7d5 <unknown>
#10 0x5556dd84b029 <unknown>
#11 0x5556dd8251b3 <unknown>
#12 0x5556dd7f159b <unknown>
#13 0x5556dd7f2971 <unknown>
#14 0x5556ddcd322b <unknown>
#15 0x5556ddcd6f79 <unknown>
#16 0x5556ddcba309 <unknown>
#17 0x5556ddcd7b28 <unknown>
#18 0x5556ddc9ebef <unknown>
#19 0x5556ddcfb0e8 <unknown>
#20 0x5556ddcfb2c6 <unknown>
#21 0x5556ddd0d036 <unknown>
#22 0x7f76d15a56ea start_thread

Problem exporting figure bsub_s5pseq1-TYR-MET (YM)-dipeptide_scaled. Reason: Message: tab crashed
  (Session info: chrome=139.0.7258.66)
Stacktrace:
#0 0x5556ddd0e05a <unknown>
#1 0x5556dd7ad8c3 <unknown>
#2 0x5556dd795a35 <unknown>
#3 0x5556dd7938ee <unknown>
#4 0x5556dd79423f <unknown>
#5 0x5556dd7a2c03 <unknown>
#6 0x5556dd7bbfce <unknown>
#7 0x5556dd7c27db <unknown>
#8 0x5556dd794980 <unknown>
#9 0x5556dd7bb7d5 <unknown>
#10 0x5556dd84b029 <unknown>
#11 0x5556dd8251b3 <unknown>
#12 0x5556dd7f159b <unknown>
#13 0x5556dd7f2971 <unknown>
#14 0x5556ddcd322b <unknown>
#15 0x5556ddcd6f79 <unknown>
#16 0x5556ddcba309 <unknown>
#17 0x5556ddcd7b28 <unknown>
#18 0x5556ddc9ebef <unknown>
#19 0x5556ddcfb0e8 <unknown>
#20 0x5556ddcfb2c6 <unknown>
#21 0x5556ddd0d036 <unknown>
#22 0x7f76d15a56ea start_thread

Problem exporting figure bsub_s5pseq1-TYR-MET (YM)-dipeptide_scaled. Reason: Message: tab crashed
  (Session info: chrome=139.0.7258.66)
Stacktrace:
#0 0x5556ddd0e05a <unknown>
#1 0x5556dd7ad8c3 <unknown>
#2 0x5556dd795a35 <unknown>
#3 0x5556dd7938ee <unknown>
#4 0x5556dd79423f <unknown>
#5 0x5556dd7a2c03 <unknown>
#6 0x5556dd7bbfce <unknown>
#7 0x5556dd7c27db <unknown>
#8 0x5556dd794980 <unknown>
#9 0x5556dd7bb7d5 <unknown>
#10 0x5556dd84b029 <unknown>
#11 0x5556dd8251b3 <unknown>
#12 0x5556dd7f159b <unknown>
#13 0x5556dd7f2971 <unknown>
#14 0x5556ddcd322b <unknown>
#15 0x5556ddcd6f79 <unknown>
#16 0x5556ddcba309 <unknown>
#17 0x5556ddcd7b28 <unknown>
#18 0x5556ddc9ebef <unknown>
#19 0x5556ddcfb0e8 <unknown>
#20 0x5556ddcfb2c6 <unknown>
#21 0x5556ddd0d036 <unknown>
#22 0x7f76d15a56ea start_thread

Problem exporting figure bsub_s5pseq2-TYR-MET (YM)-dipeptide_scaled. Reason: Message: tab crashed
  (Session info: chrome=139.0.7258.66)
Stacktrace:
#0 0x5556ddd0e05a <unknown>
#1 0x5556dd7ad8c3 <unknown>
#2 0x5556dd795a35 <unknown>
#3 0x5556dd7938ee <unknown>
#4 0x5556dd79423f <unknown>
#5 0x5556dd7a2c03 <unknown>
#6 0x5556dd7bbfce <unknown>
#7 0x5556dd7c27db <unknown>
#8 0x5556dd794980 <unknown>
#9 0x5556dd7bb7d5 <unknown>
#10 0x5556dd84b029 <unknown>
#11 0x5556dd8251b3 <unknown>
#12 0x5556dd7f159b <unknown>
#13 0x5556dd7f2971 <unknown>
#14 0x5556ddcd322b <unknown>
#15 0x5556ddcd6f79 <unknown>
#16 0x5556ddcba309 <unknown>
#17 0x5556ddcd7b28 <unknown>
#18 0x5556ddc9ebef <unknown>
#19 0x5556ddcfb0e8 <unknown>
#20 0x5556ddcfb2c6 <unknown>
#21 0x5556ddd0d036 <unknown>
#22 0x7f76d15a56ea start_thread

Problem exporting figure bsub_s5pseq2-TYR-MET (YM)-dipeptide_scaled. Reason: Message: tab crashed
  (Session info: chrome=139.0.7258.66)
Stacktrace:
#0 0x5556ddd0e05a <unknown>
#1 0x5556dd7ad8c3 <unknown>
#2 0x5556dd795a35 <unknown>
#3 0x5556dd7938ee <unknown>
#4 0x5556dd79423f <unknown>
#5 0x5556dd7a2c03 <unknown>
#6 0x5556dd7bbfce <unknown>
#7 0x5556dd7c27db <unknown>
#8 0x5556dd794980 <unknown>
#9 0x5556dd7bb7d5 <unknown>
#10 0x5556dd84b029 <unknown>
#11 0x5556dd8251b3 <unknown>
#12 0x5556dd7f159b <unknown>
#13 0x5556dd7f2971 <unknown>
#14 0x5556ddcd322b <unknown>
#15 0x5556ddcd6f79 <unknown>
#16 0x5556ddcba309 <unknown>
#17 0x5556ddcd7b28 <unknown>
#18 0x5556ddc9ebef <unknown>
#19 0x5556ddcfb0e8 <unknown>
#20 0x5556ddcfb2c6 <unknown>
#21 0x5556ddd0d036 <unknown>
#22 0x7f76d15a56ea start_thread

Problem exporting figure TYR-MET (YM)-dipeptide_scaled_overlay. Reason: Message: tab crashed
  (Session info: chrome=139.0.7258.66)
Stacktrace:
#0 0x5556ddd0e05a <unknown>
#1 0x5556dd7ad8c3 <unknown>
#2 0x5556dd795a35 <unknown>
#3 0x5556dd7938ee <unknown>
#4 0x5556dd79423f <unknown>
#5 0x5556dd7a2c03 <unknown>
#6 0x5556dd7bbfce <unknown>
#7 0x5556dd7c27db <unknown>
#8 0x5556dd794980 <unknown>
#9 0x5556dd7bb7d5 <unknown>
#10 0x5556dd84b029 <unknown>
#11 0x5556dd8251b3 <unknown>
#12 0x5556dd7f159b <unknown>
#13 0x5556dd7f2971 <unknown>
#14 0x5556ddcd322b <unknown>
#15 0x5556ddcd6f79 <unknown>
#16 0x5556ddcba309 <unknown>
#17 0x5556ddcd7b28 <unknown>
#18 0x5556ddc9ebef <unknown>
#19 0x5556ddcfb0e8 <unknown>
#20 0x5556ddcfb2c6 <unknown>
#21 0x5556ddd0d036 <unknown>
#22 0x7f76d15a56ea start_thread

Problem exporting figure TYR-MET (YM)-dipeptide_scaled_overlay. Reason: Message: tab crashed
  (Session info: chrome=139.0.7258.66)
Stacktrace:
#0 0x5556ddd0e05a <unknown>
#1 0x5556dd7ad8c3 <unknown>
#2 0x5556dd795a35 <unknown>
#3 0x5556dd7938ee <unknown>
#4 0x5556dd79423f <unknown>
#5 0x5556dd7a2c03 <unknown>
#6 0x5556dd7bbfce <unknown>
#7 0x5556dd7c27db <unknown>
#8 0x5556dd794980 <unknown>
#9 0x5556dd7bb7d5 <unknown>
#10 0x5556dd84b029 <unknown>
#11 0x5556dd8251b3 <unknown>
#12 0x5556dd7f159b <unknown>
#13 0x5556dd7f2971 <unknown>
#14 0x5556ddcd322b <unknown>
#15 0x5556ddcd6f79 <unknown>
#16 0x5556ddcba309 <unknown>
#17 0x5556ddcd7b28 <unknown>
#18 0x5556ddc9ebef <unknown>
#19 0x5556ddcfb0e8 <unknown>
#20 0x5556ddcfb2c6 <unknown>
#21 0x5556ddd0d036 <unknown>
#22 0x7f76d15a56ea start_thread

Line charts for TYR-PRO (YP)
Problem exporting figure bsub_ht5pseq-TYR-PRO (YP)-dipeptide_scaled. Reason: Message: tab crashed
  (Session info: chrome=139.0.7258.66)
Stacktrace:
#0 0x5556ddd0e05a <unknown>
#1 0x5556dd7ad8c3 <unknown>
#2 0x5556dd795a35 <unknown>
#3 0x5556dd7938ee <unknown>
#4 0x5556dd79423f <unknown>
#5 0x5556dd7a2c03 <unknown>
#6 0x5556dd7bbfce <unknown>
#7 0x5556dd7c27db <unknown>
#8 0x5556dd794980 <unknown>
#9 0x5556dd7bb7d5 <unknown>
#10 0x5556dd84b029 <unknown>
#11 0x5556dd8251b3 <unknown>
#12 0x5556dd7f159b <unknown>
#13 0x5556dd7f2971 <unknown>
#14 0x5556ddcd322b <unknown>
#15 0x5556ddcd6f79 <unknown>
#16 0x5556ddcba309 <unknown>
#17 0x5556ddcd7b28 <unknown>
#18 0x5556ddc9ebef <unknown>
#19 0x5556ddcfb0e8 <unknown>
#20 0x5556ddcfb2c6 <unknown>
#21 0x5556ddd0d036 <unknown>
#22 0x7f76d15a56ea start_thread

Problem exporting figure bsub_ht5pseq-TYR-PRO (YP)-dipeptide_scaled. Reason: Message: tab crashed
  (Session info: chrome=139.0.7258.66)
Stacktrace:
#0 0x5556ddd0e05a <unknown>
#1 0x5556dd7ad8c3 <unknown>
#2 0x5556dd795a35 <unknown>
#3 0x5556dd7938ee <unknown>
#4 0x5556dd79423f <unknown>
#5 0x5556dd7a2c03 <unknown>
#6 0x5556dd7bbfce <unknown>
#7 0x5556dd7c27db <unknown>
#8 0x5556dd794980 <unknown>
#9 0x5556dd7bb7d5 <unknown>
#10 0x5556dd84b029 <unknown>
#11 0x5556dd8251b3 <unknown>
#12 0x5556dd7f159b <unknown>
#13 0x5556dd7f2971 <unknown>
#14 0x5556ddcd322b <unknown>
#15 0x5556ddcd6f79 <unknown>
#16 0x5556ddcba309 <unknown>
#17 0x5556ddcd7b28 <unknown>
#18 0x5556ddc9ebef <unknown>
#19 0x5556ddcfb0e8 <unknown>
#20 0x5556ddcfb2c6 <unknown>
#21 0x5556ddd0d036 <unknown>
#22 0x7f76d15a56ea start_thread

Problem exporting figure bsub_s5pseq1-TYR-PRO (YP)-dipeptide_scaled. Reason: Message: tab crashed
  (Session info: chrome=139.0.7258.66)
Stacktrace:
#0 0x5556ddd0e05a <unknown>
#1 0x5556dd7ad8c3 <unknown>
#2 0x5556dd795a35 <unknown>
#3 0x5556dd7938ee <unknown>
#4 0x5556dd79423f <unknown>
#5 0x5556dd7a2c03 <unknown>
#6 0x5556dd7bbfce <unknown>
#7 0x5556dd7c27db <unknown>
#8 0x5556dd794980 <unknown>
#9 0x5556dd7bb7d5 <unknown>
#10 0x5556dd84b029 <unknown>
#11 0x5556dd8251b3 <unknown>
#12 0x5556dd7f159b <unknown>
#13 0x5556dd7f2971 <unknown>
#14 0x5556ddcd322b <unknown>
#15 0x5556ddcd6f79 <unknown>
#16 0x5556ddcba309 <unknown>
#17 0x5556ddcd7b28 <unknown>
#18 0x5556ddc9ebef <unknown>
#19 0x5556ddcfb0e8 <unknown>
#20 0x5556ddcfb2c6 <unknown>
#21 0x5556ddd0d036 <unknown>
#22 0x7f76d15a56ea start_thread

Problem exporting figure bsub_s5pseq1-TYR-PRO (YP)-dipeptide_scaled. Reason: Message: tab crashed
  (Session info: chrome=139.0.7258.66)
Stacktrace:
#0 0x5556ddd0e05a <unknown>
#1 0x5556dd7ad8c3 <unknown>
#2 0x5556dd795a35 <unknown>
#3 0x5556dd7938ee <unknown>
#4 0x5556dd79423f <unknown>
#5 0x5556dd7a2c03 <unknown>
#6 0x5556dd7bbfce <unknown>
#7 0x5556dd7c27db <unknown>
#8 0x5556dd794980 <unknown>
#9 0x5556dd7bb7d5 <unknown>
#10 0x5556dd84b029 <unknown>
#11 0x5556dd8251b3 <unknown>
#12 0x5556dd7f159b <unknown>
#13 0x5556dd7f2971 <unknown>
#14 0x5556ddcd322b <unknown>
#15 0x5556ddcd6f79 <unknown>
#16 0x5556ddcba309 <unknown>
#17 0x5556ddcd7b28 <unknown>
#18 0x5556ddc9ebef <unknown>
#19 0x5556ddcfb0e8 <unknown>
#20 0x5556ddcfb2c6 <unknown>
#21 0x5556ddd0d036 <unknown>
#22 0x7f76d15a56ea start_thread

Problem exporting figure bsub_s5pseq2-TYR-PRO (YP)-dipeptide_scaled. Reason: Message: tab crashed
  (Session info: chrome=139.0.7258.66)
Stacktrace:
#0 0x5556ddd0e05a <unknown>
#1 0x5556dd7ad8c3 <unknown>
#2 0x5556dd795a35 <unknown>
#3 0x5556dd7938ee <unknown>
#4 0x5556dd79423f <unknown>
#5 0x5556dd7a2c03 <unknown>
#6 0x5556dd7bbfce <unknown>
#7 0x5556dd7c27db <unknown>
#8 0x5556dd794980 <unknown>
#9 0x5556dd7bb7d5 <unknown>
#10 0x5556dd84b029 <unknown>
#11 0x5556dd8251b3 <unknown>
#12 0x5556dd7f159b <unknown>
#13 0x5556dd7f2971 <unknown>
#14 0x5556ddcd322b <unknown>
#15 0x5556ddcd6f79 <unknown>
#16 0x5556ddcba309 <unknown>
#17 0x5556ddcd7b28 <unknown>
#18 0x5556ddc9ebef <unknown>
#19 0x5556ddcfb0e8 <unknown>
#20 0x5556ddcfb2c6 <unknown>
#21 0x5556ddd0d036 <unknown>
#22 0x7f76d15a56ea start_thread

Problem exporting figure bsub_s5pseq2-TYR-PRO (YP)-dipeptide_scaled. Reason: Message: tab crashed
  (Session info: chrome=139.0.7258.66)
Stacktrace:
#0 0x5556ddd0e05a <unknown>
#1 0x5556dd7ad8c3 <unknown>
#2 0x5556dd795a35 <unknown>
#3 0x5556dd7938ee <unknown>
#4 0x5556dd79423f <unknown>
#5 0x5556dd7a2c03 <unknown>
#6 0x5556dd7bbfce <unknown>
#7 0x5556dd7c27db <unknown>
#8 0x5556dd794980 <unknown>
#9 0x5556dd7bb7d5 <unknown>
#10 0x5556dd84b029 <unknown>
#11 0x5556dd8251b3 <unknown>
#12 0x5556dd7f159b <unknown>
#13 0x5556dd7f2971 <unknown>
#14 0x5556ddcd322b <unknown>
#15 0x5556ddcd6f79 <unknown>
#16 0x5556ddcba309 <unknown>
#17 0x5556ddcd7b28 <unknown>
#18 0x5556ddc9ebef <unknown>
#19 0x5556ddcfb0e8 <unknown>
#20 0x5556ddcfb2c6 <unknown>
#21 0x5556ddd0d036 <unknown>
#22 0x7f76d15a56ea start_thread

Problem exporting figure TYR-PRO (YP)-dipeptide_scaled_overlay. Reason: Message: tab crashed
  (Session info: chrome=139.0.7258.66)
Stacktrace:
#0 0x5556ddd0e05a <unknown>
#1 0x5556dd7ad8c3 <unknown>
#2 0x5556dd795a35 <unknown>
#3 0x5556dd7938ee <unknown>
#4 0x5556dd79423f <unknown>
#5 0x5556dd7a2c03 <unknown>
#6 0x5556dd7bbfce <unknown>
#7 0x5556dd7c27db <unknown>
#8 0x5556dd794980 <unknown>
#9 0x5556dd7bb7d5 <unknown>
#10 0x5556dd84b029 <unknown>
#11 0x5556dd8251b3 <unknown>
#12 0x5556dd7f159b <unknown>
#13 0x5556dd7f2971 <unknown>
#14 0x5556ddcd322b <unknown>
#15 0x5556ddcd6f79 <unknown>
#16 0x5556ddcba309 <unknown>
#17 0x5556ddcd7b28 <unknown>
#18 0x5556ddc9ebef <unknown>
#19 0x5556ddcfb0e8 <unknown>
#20 0x5556ddcfb2c6 <unknown>
#21 0x5556ddd0d036 <unknown>
#22 0x7f76d15a56ea start_thread

Problem exporting figure TYR-PRO (YP)-dipeptide_scaled_overlay. Reason: Message: tab crashed
  (Session info: chrome=139.0.7258.66)
Stacktrace:
#0 0x5556ddd0e05a <unknown>
#1 0x5556dd7ad8c3 <unknown>
#2 0x5556dd795a35 <unknown>
#3 0x5556dd7938ee <unknown>
#4 0x5556dd79423f <unknown>
#5 0x5556dd7a2c03 <unknown>
#6 0x5556dd7bbfce <unknown>
#7 0x5556dd7c27db <unknown>
#8 0x5556dd794980 <unknown>
#9 0x5556dd7bb7d5 <unknown>
#10 0x5556dd84b029 <unknown>
#11 0x5556dd8251b3 <unknown>
#12 0x5556dd7f159b <unknown>
#13 0x5556dd7f2971 <unknown>
#14 0x5556ddcd322b <unknown>
#15 0x5556ddcd6f79 <unknown>
#16 0x5556ddcba309 <unknown>
#17 0x5556ddcd7b28 <unknown>
#18 0x5556ddc9ebef <unknown>
#19 0x5556ddcfb0e8 <unknown>
#20 0x5556ddcfb2c6 <unknown>
#21 0x5556ddd0d036 <unknown>
#22 0x7f76d15a56ea start_thread

Line charts for TYR-TRP (YW)
Problem exporting figure bsub_s5pseq1-TYR-TRP (YW)-dipeptide_scaled. Reason: Message: tab crashed
  (Session info: chrome=139.0.7258.66)
Stacktrace:
#0 0x5556ddd0e05a <unknown>
#1 0x5556dd7ad8c3 <unknown>
#2 0x5556dd795a35 <unknown>
#3 0x5556dd7938ee <unknown>
#4 0x5556dd79423f <unknown>
#5 0x5556dd7a2c03 <unknown>
#6 0x5556dd7bbfce <unknown>
#7 0x5556dd7c27db <unknown>
#8 0x5556dd794980 <unknown>
#9 0x5556dd7bb7d5 <unknown>
#10 0x5556dd84b029 <unknown>
#11 0x5556dd8251b3 <unknown>
#12 0x5556dd7f159b <unknown>
#13 0x5556dd7f2971 <unknown>
#14 0x5556ddcd322b <unknown>
#15 0x5556ddcd6f79 <unknown>
#16 0x5556ddcba309 <unknown>
#17 0x5556ddcd7b28 <unknown>
#18 0x5556ddc9ebef <unknown>
#19 0x5556ddcfb0e8 <unknown>
#20 0x5556ddcfb2c6 <unknown>
#21 0x5556ddd0d036 <unknown>
#22 0x7f76d15a56ea start_thread

Problem exporting figure bsub_s5pseq1-TYR-TRP (YW)-dipeptide_scaled. Reason: Message: tab crashed
  (Session info: chrome=139.0.7258.66)
Stacktrace:
#0 0x5556ddd0e05a <unknown>
#1 0x5556dd7ad8c3 <unknown>
#2 0x5556dd795a35 <unknown>
#3 0x5556dd7938ee <unknown>
#4 0x5556dd79423f <unknown>
#5 0x5556dd7a2c03 <unknown>
#6 0x5556dd7bbfce <unknown>
#7 0x5556dd7c27db <unknown>
#8 0x5556dd794980 <unknown>
#9 0x5556dd7bb7d5 <unknown>
#10 0x5556dd84b029 <unknown>
#11 0x5556dd8251b3 <unknown>
#12 0x5556dd7f159b <unknown>
#13 0x5556dd7f2971 <unknown>
#14 0x5556ddcd322b <unknown>
#15 0x5556ddcd6f79 <unknown>
#16 0x5556ddcba309 <unknown>
#17 0x5556ddcd7b28 <unknown>
#18 0x5556ddc9ebef <unknown>
#19 0x5556ddcfb0e8 <unknown>
#20 0x5556ddcfb2c6 <unknown>
#21 0x5556ddd0d036 <unknown>
#22 0x7f76d15a56ea start_thread

Problem exporting figure bsub_s5pseq2-TYR-TRP (YW)-dipeptide_scaled. Reason: Message: tab crashed
  (Session info: chrome=139.0.7258.66)
Stacktrace:
#0 0x5556ddd0e05a <unknown>
#1 0x5556dd7ad8c3 <unknown>
#2 0x5556dd795a35 <unknown>
#3 0x5556dd7938ee <unknown>
#4 0x5556dd79423f <unknown>
#5 0x5556dd7a2c03 <unknown>
#6 0x5556dd7bbfce <unknown>
#7 0x5556dd7c27db <unknown>
#8 0x5556dd794980 <unknown>
#9 0x5556dd7bb7d5 <unknown>
#10 0x5556dd84b029 <unknown>
#11 0x5556dd8251b3 <unknown>
#12 0x5556dd7f159b <unknown>
#13 0x5556dd7f2971 <unknown>
#14 0x5556ddcd322b <unknown>
#15 0x5556ddcd6f79 <unknown>
#16 0x5556ddcba309 <unknown>
#17 0x5556ddcd7b28 <unknown>
#18 0x5556ddc9ebef <unknown>
#19 0x5556ddcfb0e8 <unknown>
#20 0x5556ddcfb2c6 <unknown>
#21 0x5556ddd0d036 <unknown>
#22 0x7f76d15a56ea start_thread

Problem exporting figure bsub_s5pseq2-TYR-TRP (YW)-dipeptide_scaled. Reason: Message: tab crashed
  (Session info: chrome=139.0.7258.66)
Stacktrace:
#0 0x5556ddd0e05a <unknown>
#1 0x5556dd7ad8c3 <unknown>
#2 0x5556dd795a35 <unknown>
#3 0x5556dd7938ee <unknown>
#4 0x5556dd79423f <unknown>
#5 0x5556dd7a2c03 <unknown>
#6 0x5556dd7bbfce <unknown>
#7 0x5556dd7c27db <unknown>
#8 0x5556dd794980 <unknown>
#9 0x5556dd7bb7d5 <unknown>
#10 0x5556dd84b029 <unknown>
#11 0x5556dd8251b3 <unknown>
#12 0x5556dd7f159b <unknown>
#13 0x5556dd7f2971 <unknown>
#14 0x5556ddcd322b <unknown>
#15 0x5556ddcd6f79 <unknown>
#16 0x5556ddcba309 <unknown>
#17 0x5556ddcd7b28 <unknown>
#18 0x5556ddc9ebef <unknown>
#19 0x5556ddcfb0e8 <unknown>
#20 0x5556ddcfb2c6 <unknown>
#21 0x5556ddd0d036 <unknown>
#22 0x7f76d15a56ea start_thread

Problem exporting figure TYR-TRP (YW)-dipeptide_scaled_overlay. Reason: Message: tab crashed
  (Session info: chrome=139.0.7258.66)
Stacktrace:
#0 0x5556ddd0e05a <unknown>
#1 0x5556dd7ad8c3 <unknown>
#2 0x5556dd795a35 <unknown>
#3 0x5556dd7938ee <unknown>
#4 0x5556dd79423f <unknown>
#5 0x5556dd7a2c03 <unknown>
#6 0x5556dd7bbfce <unknown>
#7 0x5556dd7c27db <unknown>
#8 0x5556dd794980 <unknown>
#9 0x5556dd7bb7d5 <unknown>
#10 0x5556dd84b029 <unknown>
#11 0x5556dd8251b3 <unknown>
#12 0x5556dd7f159b <unknown>
#13 0x5556dd7f2971 <unknown>
#14 0x5556ddcd322b <unknown>
#15 0x5556ddcd6f79 <unknown>
#16 0x5556ddcba309 <unknown>
#17 0x5556ddcd7b28 <unknown>
#18 0x5556ddc9ebef <unknown>
#19 0x5556ddcfb0e8 <unknown>
#20 0x5556ddcfb2c6 <unknown>
#21 0x5556ddd0d036 <unknown>
#22 0x7f76d15a56ea start_thread

Problem exporting figure TYR-TRP (YW)-dipeptide_scaled_overlay. Reason: Message: tab crashed
  (Session info: chrome=139.0.7258.66)
Stacktrace:
#0 0x5556ddd0e05a <unknown>
#1 0x5556dd7ad8c3 <unknown>
#2 0x5556dd795a35 <unknown>
#3 0x5556dd7938ee <unknown>
#4 0x5556dd79423f <unknown>
#5 0x5556dd7a2c03 <unknown>
#6 0x5556dd7bbfce <unknown>
#7 0x5556dd7c27db <unknown>
#8 0x5556dd794980 <unknown>
#9 0x5556dd7bb7d5 <unknown>
#10 0x5556dd84b029 <unknown>
#11 0x5556dd8251b3 <unknown>
#12 0x5556dd7f159b <unknown>
#13 0x5556dd7f2971 <unknown>
#14 0x5556ddcd322b <unknown>
#15 0x5556ddcd6f79 <unknown>
#16 0x5556ddcba309 <unknown>
#17 0x5556ddcd7b28 <unknown>
#18 0x5556ddc9ebef <unknown>
#19 0x5556ddcfb0e8 <unknown>
#20 0x5556ddcfb2c6 <unknown>
#21 0x5556ddd0d036 <unknown>
#22 0x7f76d15a56ea start_thread

Line charts for TYR-TYR (YY)
Problem exporting figure bsub_ht5pseq-TYR-TYR (YY)-dipeptide_scaled. Reason: Message: tab crashed
  (Session info: chrome=139.0.7258.66)
Stacktrace:
#0 0x5556ddd0e05a <unknown>
#1 0x5556dd7ad8c3 <unknown>
#2 0x5556dd795a35 <unknown>
#3 0x5556dd7938ee <unknown>
#4 0x5556dd79423f <unknown>
#5 0x5556dd7a2c03 <unknown>
#6 0x5556dd7bbfce <unknown>
#7 0x5556dd7c27db <unknown>
#8 0x5556dd794980 <unknown>
#9 0x5556dd7bb7d5 <unknown>
#10 0x5556dd84b029 <unknown>
#11 0x5556dd8251b3 <unknown>
#12 0x5556dd7f159b <unknown>
#13 0x5556dd7f2971 <unknown>
#14 0x5556ddcd322b <unknown>
#15 0x5556ddcd6f79 <unknown>
#16 0x5556ddcba309 <unknown>
#17 0x5556ddcd7b28 <unknown>
#18 0x5556ddc9ebef <unknown>
#19 0x5556ddcfb0e8 <unknown>
#20 0x5556ddcfb2c6 <unknown>
#21 0x5556ddd0d036 <unknown>
#22 0x7f76d15a56ea start_thread

Problem exporting figure bsub_ht5pseq-TYR-TYR (YY)-dipeptide_scaled. Reason: Message: tab crashed
  (Session info: chrome=139.0.7258.66)
Stacktrace:
#0 0x5556ddd0e05a <unknown>
#1 0x5556dd7ad8c3 <unknown>
#2 0x5556dd795a35 <unknown>
#3 0x5556dd7938ee <unknown>
#4 0x5556dd79423f <unknown>
#5 0x5556dd7a2c03 <unknown>
#6 0x5556dd7bbfce <unknown>
#7 0x5556dd7c27db <unknown>
#8 0x5556dd794980 <unknown>
#9 0x5556dd7bb7d5 <unknown>
#10 0x5556dd84b029 <unknown>
#11 0x5556dd8251b3 <unknown>
#12 0x5556dd7f159b <unknown>
#13 0x5556dd7f2971 <unknown>
#14 0x5556ddcd322b <unknown>
#15 0x5556ddcd6f79 <unknown>
#16 0x5556ddcba309 <unknown>
#17 0x5556ddcd7b28 <unknown>
#18 0x5556ddc9ebef <unknown>
#19 0x5556ddcfb0e8 <unknown>
#20 0x5556ddcfb2c6 <unknown>
#21 0x5556ddd0d036 <unknown>
#22 0x7f76d15a56ea start_thread

Problem exporting figure bsub_s5pseq1-TYR-TYR (YY)-dipeptide_scaled. Reason: Message: tab crashed
  (Session info: chrome=139.0.7258.66)
Stacktrace:
#0 0x5556ddd0e05a <unknown>
#1 0x5556dd7ad8c3 <unknown>
#2 0x5556dd795a35 <unknown>
#3 0x5556dd7938ee <unknown>
#4 0x5556dd79423f <unknown>
#5 0x5556dd7a2c03 <unknown>
#6 0x5556dd7bbfce <unknown>
#7 0x5556dd7c27db <unknown>
#8 0x5556dd794980 <unknown>
#9 0x5556dd7bb7d5 <unknown>
#10 0x5556dd84b029 <unknown>
#11 0x5556dd8251b3 <unknown>
#12 0x5556dd7f159b <unknown>
#13 0x5556dd7f2971 <unknown>
#14 0x5556ddcd322b <unknown>
#15 0x5556ddcd6f79 <unknown>
#16 0x5556ddcba309 <unknown>
#17 0x5556ddcd7b28 <unknown>
#18 0x5556ddc9ebef <unknown>
#19 0x5556ddcfb0e8 <unknown>
#20 0x5556ddcfb2c6 <unknown>
#21 0x5556ddd0d036 <unknown>
#22 0x7f76d15a56ea start_thread

Problem exporting figure bsub_s5pseq1-TYR-TYR (YY)-dipeptide_scaled. Reason: Message: tab crashed
  (Session info: chrome=139.0.7258.66)
Stacktrace:
#0 0x5556ddd0e05a <unknown>
#1 0x5556dd7ad8c3 <unknown>
#2 0x5556dd795a35 <unknown>
#3 0x5556dd7938ee <unknown>
#4 0x5556dd79423f <unknown>
#5 0x5556dd7a2c03 <unknown>
#6 0x5556dd7bbfce <unknown>
#7 0x5556dd7c27db <unknown>
#8 0x5556dd794980 <unknown>
#9 0x5556dd7bb7d5 <unknown>
#10 0x5556dd84b029 <unknown>
#11 0x5556dd8251b3 <unknown>
#12 0x5556dd7f159b <unknown>
#13 0x5556dd7f2971 <unknown>
#14 0x5556ddcd322b <unknown>
#15 0x5556ddcd6f79 <unknown>
#16 0x5556ddcba309 <unknown>
#17 0x5556ddcd7b28 <unknown>
#18 0x5556ddc9ebef <unknown>
#19 0x5556ddcfb0e8 <unknown>
#20 0x5556ddcfb2c6 <unknown>
#21 0x5556ddd0d036 <unknown>
#22 0x7f76d15a56ea start_thread

Problem exporting figure bsub_s5pseq2-TYR-TYR (YY)-dipeptide_scaled. Reason: Message: tab crashed
  (Session info: chrome=139.0.7258.66)
Stacktrace:
#0 0x5556ddd0e05a <unknown>
#1 0x5556dd7ad8c3 <unknown>
#2 0x5556dd795a35 <unknown>
#3 0x5556dd7938ee <unknown>
#4 0x5556dd79423f <unknown>
#5 0x5556dd7a2c03 <unknown>
#6 0x5556dd7bbfce <unknown>
#7 0x5556dd7c27db <unknown>
#8 0x5556dd794980 <unknown>
#9 0x5556dd7bb7d5 <unknown>
#10 0x5556dd84b029 <unknown>
#11 0x5556dd8251b3 <unknown>
#12 0x5556dd7f159b <unknown>
#13 0x5556dd7f2971 <unknown>
#14 0x5556ddcd322b <unknown>
#15 0x5556ddcd6f79 <unknown>
#16 0x5556ddcba309 <unknown>
#17 0x5556ddcd7b28 <unknown>
#18 0x5556ddc9ebef <unknown>
#19 0x5556ddcfb0e8 <unknown>
#20 0x5556ddcfb2c6 <unknown>
#21 0x5556ddd0d036 <unknown>
#22 0x7f76d15a56ea start_thread

Problem exporting figure bsub_s5pseq2-TYR-TYR (YY)-dipeptide_scaled. Reason: Message: tab crashed
  (Session info: chrome=139.0.7258.66)
Stacktrace:
#0 0x5556ddd0e05a <unknown>
#1 0x5556dd7ad8c3 <unknown>
#2 0x5556dd795a35 <unknown>
#3 0x5556dd7938ee <unknown>
#4 0x5556dd79423f <unknown>
#5 0x5556dd7a2c03 <unknown>
#6 0x5556dd7bbfce <unknown>
#7 0x5556dd7c27db <unknown>
#8 0x5556dd794980 <unknown>
#9 0x5556dd7bb7d5 <unknown>
#10 0x5556dd84b029 <unknown>
#11 0x5556dd8251b3 <unknown>
#12 0x5556dd7f159b <unknown>
#13 0x5556dd7f2971 <unknown>
#14 0x5556ddcd322b <unknown>
#15 0x5556ddcd6f79 <unknown>
#16 0x5556ddcba309 <unknown>
#17 0x5556ddcd7b28 <unknown>
#18 0x5556ddc9ebef <unknown>
#19 0x5556ddcfb0e8 <unknown>
#20 0x5556ddcfb2c6 <unknown>
#21 0x5556ddd0d036 <unknown>
#22 0x7f76d15a56ea start_thread

Problem exporting figure TYR-TYR (YY)-dipeptide_scaled_overlay. Reason: Message: tab crashed
  (Session info: chrome=139.0.7258.66)
Stacktrace:
#0 0x5556ddd0e05a <unknown>
#1 0x5556dd7ad8c3 <unknown>
#2 0x5556dd795a35 <unknown>
#3 0x5556dd7938ee <unknown>
#4 0x5556dd79423f <unknown>
#5 0x5556dd7a2c03 <unknown>
#6 0x5556dd7bbfce <unknown>
#7 0x5556dd7c27db <unknown>
#8 0x5556dd794980 <unknown>
#9 0x5556dd7bb7d5 <unknown>
#10 0x5556dd84b029 <unknown>
#11 0x5556dd8251b3 <unknown>
#12 0x5556dd7f159b <unknown>
#13 0x5556dd7f2971 <unknown>
#14 0x5556ddcd322b <unknown>
#15 0x5556ddcd6f79 <unknown>
#16 0x5556ddcba309 <unknown>
#17 0x5556ddcd7b28 <unknown>
#18 0x5556ddc9ebef <unknown>
#19 0x5556ddcfb0e8 <unknown>
#20 0x5556ddcfb2c6 <unknown>
#21 0x5556ddd0d036 <unknown>
#22 0x7f76d15a56ea start_thread

Problem exporting figure TYR-TYR (YY)-dipeptide_scaled_overlay. Reason: Message: tab crashed
  (Session info: chrome=139.0.7258.66)
Stacktrace:
#0 0x5556ddd0e05a <unknown>
#1 0x5556dd7ad8c3 <unknown>
#2 0x5556dd795a35 <unknown>
#3 0x5556dd7938ee <unknown>
#4 0x5556dd79423f <unknown>
#5 0x5556dd7a2c03 <unknown>
#6 0x5556dd7bbfce <unknown>
#7 0x5556dd7c27db <unknown>
#8 0x5556dd794980 <unknown>
#9 0x5556dd7bb7d5 <unknown>
#10 0x5556dd84b029 <unknown>
#11 0x5556dd8251b3 <unknown>
#12 0x5556dd7f159b <unknown>
#13 0x5556dd7f2971 <unknown>
#14 0x5556ddcd322b <unknown>
#15 0x5556ddcd6f79 <unknown>
#16 0x5556ddcba309 <unknown>
#17 0x5556ddcd7b28 <unknown>
#18 0x5556ddc9ebef <unknown>
#19 0x5556ddcfb0e8 <unknown>
#20 0x5556ddcfb2c6 <unknown>
#21 0x5556ddd0d036 <unknown>
#22 0x7f76d15a56ea start_thread

Making composite plot
Title provided as: bam_dipeptide_linecharts
Number of figures: 15
Number of columns: 2
Generating supplementary plots: tricodon line-charts
Line charts for ALA-LYS-ASP_GCAAAAGAC
Problem exporting figure bsub_ht5pseq-ALA-LYS-ASP_GCAAAAGAC-tricodon_scaled. Reason: Message: tab crashed
  (Session info: chrome=139.0.7258.66)
Stacktrace:
#0 0x5556ddd0e05a <unknown>
#1 0x5556dd7ad8c3 <unknown>
#2 0x5556dd795a35 <unknown>
#3 0x5556dd7938ee <unknown>
#4 0x5556dd79423f <unknown>
#5 0x5556dd7a2c03 <unknown>
#6 0x5556dd7bbfce <unknown>
#7 0x5556dd7c27db <unknown>
#8 0x5556dd794980 <unknown>
#9 0x5556dd7bb7d5 <unknown>
#10 0x5556dd84b029 <unknown>
#11 0x5556dd8251b3 <unknown>
#12 0x5556dd7f159b <unknown>
#13 0x5556dd7f2971 <unknown>
#14 0x5556ddcd322b <unknown>
#15 0x5556ddcd6f79 <unknown>
#16 0x5556ddcba309 <unknown>
#17 0x5556ddcd7b28 <unknown>
#18 0x5556ddc9ebef <unknown>
#19 0x5556ddcfb0e8 <unknown>
#20 0x5556ddcfb2c6 <unknown>
#21 0x5556ddd0d036 <unknown>
#22 0x7f76d15a56ea start_thread

Problem exporting figure bsub_ht5pseq-ALA-LYS-ASP_GCAAAAGAC-tricodon_scaled. Reason: Message: tab crashed
  (Session info: chrome=139.0.7258.66)
Stacktrace:
#0 0x5556ddd0e05a <unknown>
#1 0x5556dd7ad8c3 <unknown>
#2 0x5556dd795a35 <unknown>
#3 0x5556dd7938ee <unknown>
#4 0x5556dd79423f <unknown>
#5 0x5556dd7a2c03 <unknown>
#6 0x5556dd7bbfce <unknown>
#7 0x5556dd7c27db <unknown>
#8 0x5556dd794980 <unknown>
#9 0x5556dd7bb7d5 <unknown>
#10 0x5556dd84b029 <unknown>
#11 0x5556dd8251b3 <unknown>
#12 0x5556dd7f159b <unknown>
#13 0x5556dd7f2971 <unknown>
#14 0x5556ddcd322b <unknown>
#15 0x5556ddcd6f79 <unknown>
#16 0x5556ddcba309 <unknown>
#17 0x5556ddcd7b28 <unknown>
#18 0x5556ddc9ebef <unknown>
#19 0x5556ddcfb0e8 <unknown>
#20 0x5556ddcfb2c6 <unknown>
#21 0x5556ddd0d036 <unknown>
#22 0x7f76d15a56ea start_thread

Problem exporting figure bsub_s5pseq1-ALA-LYS-ASP_GCAAAAGAC-tricodon_scaled. Reason: Message: tab crashed
  (Session info: chrome=139.0.7258.66)
Stacktrace:
#0 0x5556ddd0e05a <unknown>
#1 0x5556dd7ad8c3 <unknown>
#2 0x5556dd795a35 <unknown>
#3 0x5556dd7938ee <unknown>
#4 0x5556dd79423f <unknown>
#5 0x5556dd7a2c03 <unknown>
#6 0x5556dd7bbfce <unknown>
#7 0x5556dd7c27db <unknown>
#8 0x5556dd794980 <unknown>
#9 0x5556dd7bb7d5 <unknown>
#10 0x5556dd84b029 <unknown>
#11 0x5556dd8251b3 <unknown>
#12 0x5556dd7f159b <unknown>
#13 0x5556dd7f2971 <unknown>
#14 0x5556ddcd322b <unknown>
#15 0x5556ddcd6f79 <unknown>
#16 0x5556ddcba309 <unknown>
#17 0x5556ddcd7b28 <unknown>
#18 0x5556ddc9ebef <unknown>
#19 0x5556ddcfb0e8 <unknown>
#20 0x5556ddcfb2c6 <unknown>
#21 0x5556ddd0d036 <unknown>
#22 0x7f76d15a56ea start_thread

Problem exporting figure bsub_s5pseq1-ALA-LYS-ASP_GCAAAAGAC-tricodon_scaled. Reason: Message: tab crashed
  (Session info: chrome=139.0.7258.66)
Stacktrace:
#0 0x5556ddd0e05a <unknown>
#1 0x5556dd7ad8c3 <unknown>
#2 0x5556dd795a35 <unknown>
#3 0x5556dd7938ee <unknown>
#4 0x5556dd79423f <unknown>
#5 0x5556dd7a2c03 <unknown>
#6 0x5556dd7bbfce <unknown>
#7 0x5556dd7c27db <unknown>
#8 0x5556dd794980 <unknown>
#9 0x5556dd7bb7d5 <unknown>
#10 0x5556dd84b029 <unknown>
#11 0x5556dd8251b3 <unknown>
#12 0x5556dd7f159b <unknown>
#13 0x5556dd7f2971 <unknown>
#14 0x5556ddcd322b <unknown>
#15 0x5556ddcd6f79 <unknown>
#16 0x5556ddcba309 <unknown>
#17 0x5556ddcd7b28 <unknown>
#18 0x5556ddc9ebef <unknown>
#19 0x5556ddcfb0e8 <unknown>
#20 0x5556ddcfb2c6 <unknown>
#21 0x5556ddd0d036 <unknown>
#22 0x7f76d15a56ea start_thread

Problem exporting figure bsub_s5pseq2-ALA-LYS-ASP_GCAAAAGAC-tricodon_scaled. Reason: Message: tab crashed
  (Session info: chrome=139.0.7258.66)
Stacktrace:
#0 0x5556ddd0e05a <unknown>
#1 0x5556dd7ad8c3 <unknown>
#2 0x5556dd795a35 <unknown>
#3 0x5556dd7938ee <unknown>
#4 0x5556dd79423f <unknown>
#5 0x5556dd7a2c03 <unknown>
#6 0x5556dd7bbfce <unknown>
#7 0x5556dd7c27db <unknown>
#8 0x5556dd794980 <unknown>
#9 0x5556dd7bb7d5 <unknown>
#10 0x5556dd84b029 <unknown>
#11 0x5556dd8251b3 <unknown>
#12 0x5556dd7f159b <unknown>
#13 0x5556dd7f2971 <unknown>
#14 0x5556ddcd322b <unknown>
#15 0x5556ddcd6f79 <unknown>
#16 0x5556ddcba309 <unknown>
#17 0x5556ddcd7b28 <unknown>
#18 0x5556ddc9ebef <unknown>
#19 0x5556ddcfb0e8 <unknown>
#20 0x5556ddcfb2c6 <unknown>
#21 0x5556ddd0d036 <unknown>
#22 0x7f76d15a56ea start_thread

Problem exporting figure bsub_s5pseq2-ALA-LYS-ASP_GCAAAAGAC-tricodon_scaled. Reason: Message: tab crashed
  (Session info: chrome=139.0.7258.66)
Stacktrace:
#0 0x5556ddd0e05a <unknown>
#1 0x5556dd7ad8c3 <unknown>
#2 0x5556dd795a35 <unknown>
#3 0x5556dd7938ee <unknown>
#4 0x5556dd79423f <unknown>
#5 0x5556dd7a2c03 <unknown>
#6 0x5556dd7bbfce <unknown>
#7 0x5556dd7c27db <unknown>
#8 0x5556dd794980 <unknown>
#9 0x5556dd7bb7d5 <unknown>
#10 0x5556dd84b029 <unknown>
#11 0x5556dd8251b3 <unknown>
#12 0x5556dd7f159b <unknown>
#13 0x5556dd7f2971 <unknown>
#14 0x5556ddcd322b <unknown>
#15 0x5556ddcd6f79 <unknown>
#16 0x5556ddcba309 <unknown>
#17 0x5556ddcd7b28 <unknown>
#18 0x5556ddc9ebef <unknown>
#19 0x5556ddcfb0e8 <unknown>
#20 0x5556ddcfb2c6 <unknown>
#21 0x5556ddd0d036 <unknown>
#22 0x7f76d15a56ea start_thread

Problem exporting figure ALA-LYS-ASP_GCAAAAGAC-tricodon_scaled_overlay. Reason: Message: tab crashed
  (Session info: chrome=139.0.7258.66)
Stacktrace:
#0 0x5556ddd0e05a <unknown>
#1 0x5556dd7ad8c3 <unknown>
#2 0x5556dd795a35 <unknown>
#3 0x5556dd7938ee <unknown>
#4 0x5556dd79423f <unknown>
#5 0x5556dd7a2c03 <unknown>
#6 0x5556dd7bbfce <unknown>
#7 0x5556dd7c27db <unknown>
#8 0x5556dd794980 <unknown>
#9 0x5556dd7bb7d5 <unknown>
#10 0x5556dd84b029 <unknown>
#11 0x5556dd8251b3 <unknown>
#12 0x5556dd7f159b <unknown>
#13 0x5556dd7f2971 <unknown>
#14 0x5556ddcd322b <unknown>
#15 0x5556ddcd6f79 <unknown>
#16 0x5556ddcba309 <unknown>
#17 0x5556ddcd7b28 <unknown>
#18 0x5556ddc9ebef <unknown>
#19 0x5556ddcfb0e8 <unknown>
#20 0x5556ddcfb2c6 <unknown>
#21 0x5556ddd0d036 <unknown>
#22 0x7f76d15a56ea start_thread

Problem exporting figure ALA-LYS-ASP_GCAAAAGAC-tricodon_scaled_overlay. Reason: Message: tab crashed
  (Session info: chrome=139.0.7258.66)
Stacktrace:
#0 0x5556ddd0e05a <unknown>
#1 0x5556dd7ad8c3 <unknown>
#2 0x5556dd795a35 <unknown>
#3 0x5556dd7938ee <unknown>
#4 0x5556dd79423f <unknown>
#5 0x5556dd7a2c03 <unknown>
#6 0x5556dd7bbfce <unknown>
#7 0x5556dd7c27db <unknown>
#8 0x5556dd794980 <unknown>
#9 0x5556dd7bb7d5 <unknown>
#10 0x5556dd84b029 <unknown>
#11 0x5556dd8251b3 <unknown>
#12 0x5556dd7f159b <unknown>
#13 0x5556dd7f2971 <unknown>
#14 0x5556ddcd322b <unknown>
#15 0x5556ddcd6f79 <unknown>
#16 0x5556ddcba309 <unknown>
#17 0x5556ddcd7b28 <unknown>
#18 0x5556ddc9ebef <unknown>
#19 0x5556ddcfb0e8 <unknown>
#20 0x5556ddcfb2c6 <unknown>
#21 0x5556ddd0d036 <unknown>
#22 0x7f76d15a56ea start_thread

Line charts for ALA-TYR-ALA_GCATATGCA
Problem exporting figure bsub_ht5pseq-ALA-TYR-ALA_GCATATGCA-tricodon_scaled. Reason: Message: tab crashed
  (Session info: chrome=139.0.7258.66)
Stacktrace:
#0 0x5556ddd0e05a <unknown>
#1 0x5556dd7ad8c3 <unknown>
#2 0x5556dd795a35 <unknown>
#3 0x5556dd7938ee <unknown>
#4 0x5556dd79423f <unknown>
#5 0x5556dd7a2c03 <unknown>
#6 0x5556dd7bbfce <unknown>
#7 0x5556dd7c27db <unknown>
#8 0x5556dd794980 <unknown>
#9 0x5556dd7bb7d5 <unknown>
#10 0x5556dd84b029 <unknown>
#11 0x5556dd8251b3 <unknown>
#12 0x5556dd7f159b <unknown>
#13 0x5556dd7f2971 <unknown>
#14 0x5556ddcd322b <unknown>
#15 0x5556ddcd6f79 <unknown>
#16 0x5556ddcba309 <unknown>
#17 0x5556ddcd7b28 <unknown>
#18 0x5556ddc9ebef <unknown>
#19 0x5556ddcfb0e8 <unknown>
#20 0x5556ddcfb2c6 <unknown>
#21 0x5556ddd0d036 <unknown>
#22 0x7f76d15a56ea start_thread

Problem exporting figure bsub_ht5pseq-ALA-TYR-ALA_GCATATGCA-tricodon_scaled. Reason: Message: tab crashed
  (Session info: chrome=139.0.7258.66)
Stacktrace:
#0 0x5556ddd0e05a <unknown>
#1 0x5556dd7ad8c3 <unknown>
#2 0x5556dd795a35 <unknown>
#3 0x5556dd7938ee <unknown>
#4 0x5556dd79423f <unknown>
#5 0x5556dd7a2c03 <unknown>
#6 0x5556dd7bbfce <unknown>
#7 0x5556dd7c27db <unknown>
#8 0x5556dd794980 <unknown>
#9 0x5556dd7bb7d5 <unknown>
#10 0x5556dd84b029 <unknown>
#11 0x5556dd8251b3 <unknown>
#12 0x5556dd7f159b <unknown>
#13 0x5556dd7f2971 <unknown>
#14 0x5556ddcd322b <unknown>
#15 0x5556ddcd6f79 <unknown>
#16 0x5556ddcba309 <unknown>
#17 0x5556ddcd7b28 <unknown>
#18 0x5556ddc9ebef <unknown>
#19 0x5556ddcfb0e8 <unknown>
#20 0x5556ddcfb2c6 <unknown>
#21 0x5556ddd0d036 <unknown>
#22 0x7f76d15a56ea start_thread

Problem exporting figure ALA-TYR-ALA_GCATATGCA-tricodon_scaled_overlay. Reason: Message: tab crashed
  (Session info: chrome=139.0.7258.66)
Stacktrace:
#0 0x5556ddd0e05a <unknown>
#1 0x5556dd7ad8c3 <unknown>
#2 0x5556dd795a35 <unknown>
#3 0x5556dd7938ee <unknown>
#4 0x5556dd79423f <unknown>
#5 0x5556dd7a2c03 <unknown>
#6 0x5556dd7bbfce <unknown>
#7 0x5556dd7c27db <unknown>
#8 0x5556dd794980 <unknown>
#9 0x5556dd7bb7d5 <unknown>
#10 0x5556dd84b029 <unknown>
#11 0x5556dd8251b3 <unknown>
#12 0x5556dd7f159b <unknown>
#13 0x5556dd7f2971 <unknown>
#14 0x5556ddcd322b <unknown>
#15 0x5556ddcd6f79 <unknown>
#16 0x5556ddcba309 <unknown>
#17 0x5556ddcd7b28 <unknown>
#18 0x5556ddc9ebef <unknown>
#19 0x5556ddcfb0e8 <unknown>
#20 0x5556ddcfb2c6 <unknown>
#21 0x5556ddd0d036 <unknown>
#22 0x7f76d15a56ea start_thread

Problem exporting figure ALA-TYR-ALA_GCATATGCA-tricodon_scaled_overlay. Reason: Message: tab crashed
  (Session info: chrome=139.0.7258.66)
Stacktrace:
#0 0x5556ddd0e05a <unknown>
#1 0x5556dd7ad8c3 <unknown>
#2 0x5556dd795a35 <unknown>
#3 0x5556dd7938ee <unknown>
#4 0x5556dd79423f <unknown>
#5 0x5556dd7a2c03 <unknown>
#6 0x5556dd7bbfce <unknown>
#7 0x5556dd7c27db <unknown>
#8 0x5556dd794980 <unknown>
#9 0x5556dd7bb7d5 <unknown>
#10 0x5556dd84b029 <unknown>
#11 0x5556dd8251b3 <unknown>
#12 0x5556dd7f159b <unknown>
#13 0x5556dd7f2971 <unknown>
#14 0x5556ddcd322b <unknown>
#15 0x5556ddcd6f79 <unknown>
#16 0x5556ddcba309 <unknown>
#17 0x5556ddcd7b28 <unknown>
#18 0x5556ddc9ebef <unknown>
#19 0x5556ddcfb0e8 <unknown>
#20 0x5556ddcfb2c6 <unknown>
#21 0x5556ddd0d036 <unknown>
#22 0x7f76d15a56ea start_thread

Line charts for ALA-TYR-GLY_GCGTATGGT
Problem exporting figure bsub_s5pseq1-ALA-TYR-GLY_GCGTATGGT-tricodon_scaled. Reason: Message: tab crashed
  (Session info: chrome=139.0.7258.66)
Stacktrace:
#0 0x5556ddd0e05a <unknown>
#1 0x5556dd7ad8c3 <unknown>
#2 0x5556dd795a35 <unknown>
#3 0x5556dd7938ee <unknown>
#4 0x5556dd79423f <unknown>
#5 0x5556dd7a2c03 <unknown>
#6 0x5556dd7bbfce <unknown>
#7 0x5556dd7c27db <unknown>
#8 0x5556dd794980 <unknown>
#9 0x5556dd7bb7d5 <unknown>
#10 0x5556dd84b029 <unknown>
#11 0x5556dd8251b3 <unknown>
#12 0x5556dd7f159b <unknown>
#13 0x5556dd7f2971 <unknown>
#14 0x5556ddcd322b <unknown>
#15 0x5556ddcd6f79 <unknown>
#16 0x5556ddcba309 <unknown>
#17 0x5556ddcd7b28 <unknown>
#18 0x5556ddc9ebef <unknown>
#19 0x5556ddcfb0e8 <unknown>
#20 0x5556ddcfb2c6 <unknown>
#21 0x5556ddd0d036 <unknown>
#22 0x7f76d15a56ea start_thread

Problem exporting figure bsub_s5pseq1-ALA-TYR-GLY_GCGTATGGT-tricodon_scaled. Reason: Message: tab crashed
  (Session info: chrome=139.0.7258.66)
Stacktrace:
#0 0x5556ddd0e05a <unknown>
#1 0x5556dd7ad8c3 <unknown>
#2 0x5556dd795a35 <unknown>
#3 0x5556dd7938ee <unknown>
#4 0x5556dd79423f <unknown>
#5 0x5556dd7a2c03 <unknown>
#6 0x5556dd7bbfce <unknown>
#7 0x5556dd7c27db <unknown>
#8 0x5556dd794980 <unknown>
#9 0x5556dd7bb7d5 <unknown>
#10 0x5556dd84b029 <unknown>
#11 0x5556dd8251b3 <unknown>
#12 0x5556dd7f159b <unknown>
#13 0x5556dd7f2971 <unknown>
#14 0x5556ddcd322b <unknown>
#15 0x5556ddcd6f79 <unknown>
#16 0x5556ddcba309 <unknown>
#17 0x5556ddcd7b28 <unknown>
#18 0x5556ddc9ebef <unknown>
#19 0x5556ddcfb0e8 <unknown>
#20 0x5556ddcfb2c6 <unknown>
#21 0x5556ddd0d036 <unknown>
#22 0x7f76d15a56ea start_thread

Problem exporting figure bsub_s5pseq2-ALA-TYR-GLY_GCGTATGGT-tricodon_scaled. Reason: Message: tab crashed
  (Session info: chrome=139.0.7258.66)
Stacktrace:
#0 0x5556ddd0e05a <unknown>
#1 0x5556dd7ad8c3 <unknown>
#2 0x5556dd795a35 <unknown>
#3 0x5556dd7938ee <unknown>
#4 0x5556dd79423f <unknown>
#5 0x5556dd7a2c03 <unknown>
#6 0x5556dd7bbfce <unknown>
#7 0x5556dd7c27db <unknown>
#8 0x5556dd794980 <unknown>
#9 0x5556dd7bb7d5 <unknown>
#10 0x5556dd84b029 <unknown>
#11 0x5556dd8251b3 <unknown>
#12 0x5556dd7f159b <unknown>
#13 0x5556dd7f2971 <unknown>
#14 0x5556ddcd322b <unknown>
#15 0x5556ddcd6f79 <unknown>
#16 0x5556ddcba309 <unknown>
#17 0x5556ddcd7b28 <unknown>
#18 0x5556ddc9ebef <unknown>
#19 0x5556ddcfb0e8 <unknown>
#20 0x5556ddcfb2c6 <unknown>
#21 0x5556ddd0d036 <unknown>
#22 0x7f76d15a56ea start_thread

Problem exporting figure bsub_s5pseq2-ALA-TYR-GLY_GCGTATGGT-tricodon_scaled. Reason: Message: tab crashed
  (Session info: chrome=139.0.7258.66)
Stacktrace:
#0 0x5556ddd0e05a <unknown>
#1 0x5556dd7ad8c3 <unknown>
#2 0x5556dd795a35 <unknown>
#3 0x5556dd7938ee <unknown>
#4 0x5556dd79423f <unknown>
#5 0x5556dd7a2c03 <unknown>
#6 0x5556dd7bbfce <unknown>
#7 0x5556dd7c27db <unknown>
#8 0x5556dd794980 <unknown>
#9 0x5556dd7bb7d5 <unknown>
#10 0x5556dd84b029 <unknown>
#11 0x5556dd8251b3 <unknown>
#12 0x5556dd7f159b <unknown>
#13 0x5556dd7f2971 <unknown>
#14 0x5556ddcd322b <unknown>
#15 0x5556ddcd6f79 <unknown>
#16 0x5556ddcba309 <unknown>
#17 0x5556ddcd7b28 <unknown>
#18 0x5556ddc9ebef <unknown>
#19 0x5556ddcfb0e8 <unknown>
#20 0x5556ddcfb2c6 <unknown>
#21 0x5556ddd0d036 <unknown>
#22 0x7f76d15a56ea start_thread

Problem exporting figure ALA-TYR-GLY_GCGTATGGT-tricodon_scaled_overlay. Reason: Message: tab crashed
  (Session info: chrome=139.0.7258.66)
Stacktrace:
#0 0x5556ddd0e05a <unknown>
#1 0x5556dd7ad8c3 <unknown>
#2 0x5556dd795a35 <unknown>
#3 0x5556dd7938ee <unknown>
#4 0x5556dd79423f <unknown>
#5 0x5556dd7a2c03 <unknown>
#6 0x5556dd7bbfce <unknown>
#7 0x5556dd7c27db <unknown>
#8 0x5556dd794980 <unknown>
#9 0x5556dd7bb7d5 <unknown>
#10 0x5556dd84b029 <unknown>
#11 0x5556dd8251b3 <unknown>
#12 0x5556dd7f159b <unknown>
#13 0x5556dd7f2971 <unknown>
#14 0x5556ddcd322b <unknown>
#15 0x5556ddcd6f79 <unknown>
#16 0x5556ddcba309 <unknown>
#17 0x5556ddcd7b28 <unknown>
#18 0x5556ddc9ebef <unknown>
#19 0x5556ddcfb0e8 <unknown>
#20 0x5556ddcfb2c6 <unknown>
#21 0x5556ddd0d036 <unknown>
#22 0x7f76d15a56ea start_thread

Problem exporting figure ALA-TYR-GLY_GCGTATGGT-tricodon_scaled_overlay. Reason: Message: tab crashed
  (Session info: chrome=139.0.7258.66)
Stacktrace:
#0 0x5556ddd0e05a <unknown>
#1 0x5556dd7ad8c3 <unknown>
#2 0x5556dd795a35 <unknown>
#3 0x5556dd7938ee <unknown>
#4 0x5556dd79423f <unknown>
#5 0x5556dd7a2c03 <unknown>
#6 0x5556dd7bbfce <unknown>
#7 0x5556dd7c27db <unknown>
#8 0x5556dd794980 <unknown>
#9 0x5556dd7bb7d5 <unknown>
#10 0x5556dd84b029 <unknown>
#11 0x5556dd8251b3 <unknown>
#12 0x5556dd7f159b <unknown>
#13 0x5556dd7f2971 <unknown>
#14 0x5556ddcd322b <unknown>
#15 0x5556ddcd6f79 <unknown>
#16 0x5556ddcba309 <unknown>
#17 0x5556ddcd7b28 <unknown>
#18 0x5556ddc9ebef <unknown>
#19 0x5556ddcfb0e8 <unknown>
#20 0x5556ddcfb2c6 <unknown>
#21 0x5556ddd0d036 <unknown>
#22 0x7f76d15a56ea start_thread

Line charts for ASN-LYS-LEU_AACAAGCTG
Problem exporting figure bsub_ht5pseq-ASN-LYS-LEU_AACAAGCTG-tricodon_scaled. Reason: Message: tab crashed
  (Session info: chrome=139.0.7258.66)
Stacktrace:
#0 0x5556ddd0e05a <unknown>
#1 0x5556dd7ad8c3 <unknown>
#2 0x5556dd795a35 <unknown>
#3 0x5556dd7938ee <unknown>
#4 0x5556dd79423f <unknown>
#5 0x5556dd7a2c03 <unknown>
#6 0x5556dd7bbfce <unknown>
#7 0x5556dd7c27db <unknown>
#8 0x5556dd794980 <unknown>
#9 0x5556dd7bb7d5 <unknown>
#10 0x5556dd84b029 <unknown>
#11 0x5556dd8251b3 <unknown>
#12 0x5556dd7f159b <unknown>
#13 0x5556dd7f2971 <unknown>
#14 0x5556ddcd322b <unknown>
#15 0x5556ddcd6f79 <unknown>
#16 0x5556ddcba309 <unknown>
#17 0x5556ddcd7b28 <unknown>
#18 0x5556ddc9ebef <unknown>
#19 0x5556ddcfb0e8 <unknown>
#20 0x5556ddcfb2c6 <unknown>
#21 0x5556ddd0d036 <unknown>
#22 0x7f76d15a56ea start_thread

Problem exporting figure bsub_ht5pseq-ASN-LYS-LEU_AACAAGCTG-tricodon_scaled. Reason: Message: tab crashed
  (Session info: chrome=139.0.7258.66)
Stacktrace:
#0 0x5556ddd0e05a <unknown>
#1 0x5556dd7ad8c3 <unknown>
#2 0x5556dd795a35 <unknown>
#3 0x5556dd7938ee <unknown>
#4 0x5556dd79423f <unknown>
#5 0x5556dd7a2c03 <unknown>
#6 0x5556dd7bbfce <unknown>
#7 0x5556dd7c27db <unknown>
#8 0x5556dd794980 <unknown>
#9 0x5556dd7bb7d5 <unknown>
#10 0x5556dd84b029 <unknown>
#11 0x5556dd8251b3 <unknown>
#12 0x5556dd7f159b <unknown>
#13 0x5556dd7f2971 <unknown>
#14 0x5556ddcd322b <unknown>
#15 0x5556ddcd6f79 <unknown>
#16 0x5556ddcba309 <unknown>
#17 0x5556ddcd7b28 <unknown>
#18 0x5556ddc9ebef <unknown>
#19 0x5556ddcfb0e8 <unknown>
#20 0x5556ddcfb2c6 <unknown>
#21 0x5556ddd0d036 <unknown>
#22 0x7f76d15a56ea start_thread

Problem exporting figure ASN-LYS-LEU_AACAAGCTG-tricodon_scaled_overlay. Reason: Message: tab crashed
  (Session info: chrome=139.0.7258.66)
Stacktrace:
#0 0x5556ddd0e05a <unknown>
#1 0x5556dd7ad8c3 <unknown>
#2 0x5556dd795a35 <unknown>
#3 0x5556dd7938ee <unknown>
#4 0x5556dd79423f <unknown>
#5 0x5556dd7a2c03 <unknown>
#6 0x5556dd7bbfce <unknown>
#7 0x5556dd7c27db <unknown>
#8 0x5556dd794980 <unknown>
#9 0x5556dd7bb7d5 <unknown>
#10 0x5556dd84b029 <unknown>
#11 0x5556dd8251b3 <unknown>
#12 0x5556dd7f159b <unknown>
#13 0x5556dd7f2971 <unknown>
#14 0x5556ddcd322b <unknown>
#15 0x5556ddcd6f79 <unknown>
#16 0x5556ddcba309 <unknown>
#17 0x5556ddcd7b28 <unknown>
#18 0x5556ddc9ebef <unknown>
#19 0x5556ddcfb0e8 <unknown>
#20 0x5556ddcfb2c6 <unknown>
#21 0x5556ddd0d036 <unknown>
#22 0x7f76d15a56ea start_thread

Problem exporting figure ASN-LYS-LEU_AACAAGCTG-tricodon_scaled_overlay. Reason: Message: tab crashed
  (Session info: chrome=139.0.7258.66)
Stacktrace:
#0 0x5556ddd0e05a <unknown>
#1 0x5556dd7ad8c3 <unknown>
#2 0x5556dd795a35 <unknown>
#3 0x5556dd7938ee <unknown>
#4 0x5556dd79423f <unknown>
#5 0x5556dd7a2c03 <unknown>
#6 0x5556dd7bbfce <unknown>
#7 0x5556dd7c27db <unknown>
#8 0x5556dd794980 <unknown>
#9 0x5556dd7bb7d5 <unknown>
#10 0x5556dd84b029 <unknown>
#11 0x5556dd8251b3 <unknown>
#12 0x5556dd7f159b <unknown>
#13 0x5556dd7f2971 <unknown>
#14 0x5556ddcd322b <unknown>
#15 0x5556ddcd6f79 <unknown>
#16 0x5556ddcba309 <unknown>
#17 0x5556ddcd7b28 <unknown>
#18 0x5556ddc9ebef <unknown>
#19 0x5556ddcfb0e8 <unknown>
#20 0x5556ddcfb2c6 <unknown>
#21 0x5556ddd0d036 <unknown>
#22 0x7f76d15a56ea start_thread

Line charts for GLN-ASN-ASP_CAAAATGAT
Problem exporting figure bsub_s5pseq2-GLN-ASN-ASP_CAAAATGAT-tricodon_scaled. Reason: Message: tab crashed
  (Session info: chrome=139.0.7258.66)
Stacktrace:
#0 0x5556ddd0e05a <unknown>
#1 0x5556dd7ad8c3 <unknown>
#2 0x5556dd795a35 <unknown>
#3 0x5556dd7938ee <unknown>
#4 0x5556dd79423f <unknown>
#5 0x5556dd7a2c03 <unknown>
#6 0x5556dd7bbfce <unknown>
#7 0x5556dd7c27db <unknown>
#8 0x5556dd794980 <unknown>
#9 0x5556dd7bb7d5 <unknown>
#10 0x5556dd84b029 <unknown>
#11 0x5556dd8251b3 <unknown>
#12 0x5556dd7f159b <unknown>
#13 0x5556dd7f2971 <unknown>
#14 0x5556ddcd322b <unknown>
#15 0x5556ddcd6f79 <unknown>
#16 0x5556ddcba309 <unknown>
#17 0x5556ddcd7b28 <unknown>
#18 0x5556ddc9ebef <unknown>
#19 0x5556ddcfb0e8 <unknown>
#20 0x5556ddcfb2c6 <unknown>
#21 0x5556ddd0d036 <unknown>
#22 0x7f76d15a56ea start_thread

Problem exporting figure bsub_s5pseq2-GLN-ASN-ASP_CAAAATGAT-tricodon_scaled. Reason: Message: tab crashed
  (Session info: chrome=139.0.7258.66)
Stacktrace:
#0 0x5556ddd0e05a <unknown>
#1 0x5556dd7ad8c3 <unknown>
#2 0x5556dd795a35 <unknown>
#3 0x5556dd7938ee <unknown>
#4 0x5556dd79423f <unknown>
#5 0x5556dd7a2c03 <unknown>
#6 0x5556dd7bbfce <unknown>
#7 0x5556dd7c27db <unknown>
#8 0x5556dd794980 <unknown>
#9 0x5556dd7bb7d5 <unknown>
#10 0x5556dd84b029 <unknown>
#11 0x5556dd8251b3 <unknown>
#12 0x5556dd7f159b <unknown>
#13 0x5556dd7f2971 <unknown>
#14 0x5556ddcd322b <unknown>
#15 0x5556ddcd6f79 <unknown>
#16 0x5556ddcba309 <unknown>
#17 0x5556ddcd7b28 <unknown>
#18 0x5556ddc9ebef <unknown>
#19 0x5556ddcfb0e8 <unknown>
#20 0x5556ddcfb2c6 <unknown>
#21 0x5556ddd0d036 <unknown>
#22 0x7f76d15a56ea start_thread

Problem exporting figure GLN-ASN-ASP_CAAAATGAT-tricodon_scaled_overlay. Reason: Message: tab crashed
  (Session info: chrome=139.0.7258.66)
Stacktrace:
#0 0x5556ddd0e05a <unknown>
#1 0x5556dd7ad8c3 <unknown>
#2 0x5556dd795a35 <unknown>
#3 0x5556dd7938ee <unknown>
#4 0x5556dd79423f <unknown>
#5 0x5556dd7a2c03 <unknown>
#6 0x5556dd7bbfce <unknown>
#7 0x5556dd7c27db <unknown>
#8 0x5556dd794980 <unknown>
#9 0x5556dd7bb7d5 <unknown>
#10 0x5556dd84b029 <unknown>
#11 0x5556dd8251b3 <unknown>
#12 0x5556dd7f159b <unknown>
#13 0x5556dd7f2971 <unknown>
#14 0x5556ddcd322b <unknown>
#15 0x5556ddcd6f79 <unknown>
#16 0x5556ddcba309 <unknown>
#17 0x5556ddcd7b28 <unknown>
#18 0x5556ddc9ebef <unknown>
#19 0x5556ddcfb0e8 <unknown>
#20 0x5556ddcfb2c6 <unknown>
#21 0x5556ddd0d036 <unknown>
#22 0x7f76d15a56ea start_thread

Problem exporting figure GLN-ASN-ASP_CAAAATGAT-tricodon_scaled_overlay. Reason: Message: tab crashed
  (Session info: chrome=139.0.7258.66)
Stacktrace:
#0 0x5556ddd0e05a <unknown>
#1 0x5556dd7ad8c3 <unknown>
#2 0x5556dd795a35 <unknown>
#3 0x5556dd7938ee <unknown>
#4 0x5556dd79423f <unknown>
#5 0x5556dd7a2c03 <unknown>
#6 0x5556dd7bbfce <unknown>
#7 0x5556dd7c27db <unknown>
#8 0x5556dd794980 <unknown>
#9 0x5556dd7bb7d5 <unknown>
#10 0x5556dd84b029 <unknown>
#11 0x5556dd8251b3 <unknown>
#12 0x5556dd7f159b <unknown>
#13 0x5556dd7f2971 <unknown>
#14 0x5556ddcd322b <unknown>
#15 0x5556ddcd6f79 <unknown>
#16 0x5556ddcba309 <unknown>
#17 0x5556ddcd7b28 <unknown>
#18 0x5556ddc9ebef <unknown>
#19 0x5556ddcfb0e8 <unknown>
#20 0x5556ddcfb2c6 <unknown>
#21 0x5556ddd0d036 <unknown>
#22 0x7f76d15a56ea start_thread

Line charts for GLN-ILE-ASP_CAAATTGAT
Problem exporting figure bsub_s5pseq2-GLN-ILE-ASP_CAAATTGAT-tricodon_scaled. Reason: Message: tab crashed
  (Session info: chrome=139.0.7258.66)
Stacktrace:
#0 0x5556ddd0e05a <unknown>
#1 0x5556dd7ad8c3 <unknown>
#2 0x5556dd795a35 <unknown>
#3 0x5556dd7938ee <unknown>
#4 0x5556dd79423f <unknown>
#5 0x5556dd7a2c03 <unknown>
#6 0x5556dd7bbfce <unknown>
#7 0x5556dd7c27db <unknown>
#8 0x5556dd794980 <unknown>
#9 0x5556dd7bb7d5 <unknown>
#10 0x5556dd84b029 <unknown>
#11 0x5556dd8251b3 <unknown>
#12 0x5556dd7f159b <unknown>
#13 0x5556dd7f2971 <unknown>
#14 0x5556ddcd322b <unknown>
#15 0x5556ddcd6f79 <unknown>
#16 0x5556ddcba309 <unknown>
#17 0x5556ddcd7b28 <unknown>
#18 0x5556ddc9ebef <unknown>
#19 0x5556ddcfb0e8 <unknown>
#20 0x5556ddcfb2c6 <unknown>
#21 0x5556ddd0d036 <unknown>
#22 0x7f76d15a56ea start_thread

Problem exporting figure bsub_s5pseq2-GLN-ILE-ASP_CAAATTGAT-tricodon_scaled. Reason: Message: tab crashed
  (Session info: chrome=139.0.7258.66)
Stacktrace:
#0 0x5556ddd0e05a <unknown>
#1 0x5556dd7ad8c3 <unknown>
#2 0x5556dd795a35 <unknown>
#3 0x5556dd7938ee <unknown>
#4 0x5556dd79423f <unknown>
#5 0x5556dd7a2c03 <unknown>
#6 0x5556dd7bbfce <unknown>
#7 0x5556dd7c27db <unknown>
#8 0x5556dd794980 <unknown>
#9 0x5556dd7bb7d5 <unknown>
#10 0x5556dd84b029 <unknown>
#11 0x5556dd8251b3 <unknown>
#12 0x5556dd7f159b <unknown>
#13 0x5556dd7f2971 <unknown>
#14 0x5556ddcd322b <unknown>
#15 0x5556ddcd6f79 <unknown>
#16 0x5556ddcba309 <unknown>
#17 0x5556ddcd7b28 <unknown>
#18 0x5556ddc9ebef <unknown>
#19 0x5556ddcfb0e8 <unknown>
#20 0x5556ddcfb2c6 <unknown>
#21 0x5556ddd0d036 <unknown>
#22 0x7f76d15a56ea start_thread

Problem exporting figure GLN-ILE-ASP_CAAATTGAT-tricodon_scaled_overlay. Reason: Message: tab crashed
  (Session info: chrome=139.0.7258.66)
Stacktrace:
#0 0x5556ddd0e05a <unknown>
#1 0x5556dd7ad8c3 <unknown>
#2 0x5556dd795a35 <unknown>
#3 0x5556dd7938ee <unknown>
#4 0x5556dd79423f <unknown>
#5 0x5556dd7a2c03 <unknown>
#6 0x5556dd7bbfce <unknown>
#7 0x5556dd7c27db <unknown>
#8 0x5556dd794980 <unknown>
#9 0x5556dd7bb7d5 <unknown>
#10 0x5556dd84b029 <unknown>
#11 0x5556dd8251b3 <unknown>
#12 0x5556dd7f159b <unknown>
#13 0x5556dd7f2971 <unknown>
#14 0x5556ddcd322b <unknown>
#15 0x5556ddcd6f79 <unknown>
#16 0x5556ddcba309 <unknown>
#17 0x5556ddcd7b28 <unknown>
#18 0x5556ddc9ebef <unknown>
#19 0x5556ddcfb0e8 <unknown>
#20 0x5556ddcfb2c6 <unknown>
#21 0x5556ddd0d036 <unknown>
#22 0x7f76d15a56ea start_thread

Problem exporting figure GLN-ILE-ASP_CAAATTGAT-tricodon_scaled_overlay. Reason: Message: tab crashed
  (Session info: chrome=139.0.7258.66)
Stacktrace:
#0 0x5556ddd0e05a <unknown>
#1 0x5556dd7ad8c3 <unknown>
#2 0x5556dd795a35 <unknown>
#3 0x5556dd7938ee <unknown>
#4 0x5556dd79423f <unknown>
#5 0x5556dd7a2c03 <unknown>
#6 0x5556dd7bbfce <unknown>
#7 0x5556dd7c27db <unknown>
#8 0x5556dd794980 <unknown>
#9 0x5556dd7bb7d5 <unknown>
#10 0x5556dd84b029 <unknown>
#11 0x5556dd8251b3 <unknown>
#12 0x5556dd7f159b <unknown>
#13 0x5556dd7f2971 <unknown>
#14 0x5556ddcd322b <unknown>
#15 0x5556ddcd6f79 <unknown>
#16 0x5556ddcba309 <unknown>
#17 0x5556ddcd7b28 <unknown>
#18 0x5556ddc9ebef <unknown>
#19 0x5556ddcfb0e8 <unknown>
#20 0x5556ddcfb2c6 <unknown>
#21 0x5556ddd0d036 <unknown>
#22 0x7f76d15a56ea start_thread

Line charts for GLU-LYS-LEU_GAAAAGCTT
Problem exporting figure bsub_s5pseq2-GLU-LYS-LEU_GAAAAGCTT-tricodon_scaled. Reason: Message: tab crashed
  (Session info: chrome=139.0.7258.66)
Stacktrace:
#0 0x5556ddd0e05a <unknown>
#1 0x5556dd7ad8c3 <unknown>
#2 0x5556dd795a35 <unknown>
#3 0x5556dd7938ee <unknown>
#4 0x5556dd79423f <unknown>
#5 0x5556dd7a2c03 <unknown>
#6 0x5556dd7bbfce <unknown>
#7 0x5556dd7c27db <unknown>
#8 0x5556dd794980 <unknown>
#9 0x5556dd7bb7d5 <unknown>
#10 0x5556dd84b029 <unknown>
#11 0x5556dd8251b3 <unknown>
#12 0x5556dd7f159b <unknown>
#13 0x5556dd7f2971 <unknown>
#14 0x5556ddcd322b <unknown>
#15 0x5556ddcd6f79 <unknown>
#16 0x5556ddcba309 <unknown>
#17 0x5556ddcd7b28 <unknown>
#18 0x5556ddc9ebef <unknown>
#19 0x5556ddcfb0e8 <unknown>
#20 0x5556ddcfb2c6 <unknown>
#21 0x5556ddd0d036 <unknown>
#22 0x7f76d15a56ea start_thread

Problem exporting figure bsub_s5pseq2-GLU-LYS-LEU_GAAAAGCTT-tricodon_scaled. Reason: Message: tab crashed
  (Session info: chrome=139.0.7258.66)
Stacktrace:
#0 0x5556ddd0e05a <unknown>
#1 0x5556dd7ad8c3 <unknown>
#2 0x5556dd795a35 <unknown>
#3 0x5556dd7938ee <unknown>
#4 0x5556dd79423f <unknown>
#5 0x5556dd7a2c03 <unknown>
#6 0x5556dd7bbfce <unknown>
#7 0x5556dd7c27db <unknown>
#8 0x5556dd794980 <unknown>
#9 0x5556dd7bb7d5 <unknown>
#10 0x5556dd84b029 <unknown>
#11 0x5556dd8251b3 <unknown>
#12 0x5556dd7f159b <unknown>
#13 0x5556dd7f2971 <unknown>
#14 0x5556ddcd322b <unknown>
#15 0x5556ddcd6f79 <unknown>
#16 0x5556ddcba309 <unknown>
#17 0x5556ddcd7b28 <unknown>
#18 0x5556ddc9ebef <unknown>
#19 0x5556ddcfb0e8 <unknown>
#20 0x5556ddcfb2c6 <unknown>
#21 0x5556ddd0d036 <unknown>
#22 0x7f76d15a56ea start_thread

Problem exporting figure GLU-LYS-LEU_GAAAAGCTT-tricodon_scaled_overlay. Reason: Message: tab crashed
  (Session info: chrome=139.0.7258.66)
Stacktrace:
#0 0x5556ddd0e05a <unknown>
#1 0x5556dd7ad8c3 <unknown>
#2 0x5556dd795a35 <unknown>
#3 0x5556dd7938ee <unknown>
#4 0x5556dd79423f <unknown>
#5 0x5556dd7a2c03 <unknown>
#6 0x5556dd7bbfce <unknown>
#7 0x5556dd7c27db <unknown>
#8 0x5556dd794980 <unknown>
#9 0x5556dd7bb7d5 <unknown>
#10 0x5556dd84b029 <unknown>
#11 0x5556dd8251b3 <unknown>
#12 0x5556dd7f159b <unknown>
#13 0x5556dd7f2971 <unknown>
#14 0x5556ddcd322b <unknown>
#15 0x5556ddcd6f79 <unknown>
#16 0x5556ddcba309 <unknown>
#17 0x5556ddcd7b28 <unknown>
#18 0x5556ddc9ebef <unknown>
#19 0x5556ddcfb0e8 <unknown>
#20 0x5556ddcfb2c6 <unknown>
#21 0x5556ddd0d036 <unknown>
#22 0x7f76d15a56ea start_thread

Problem exporting figure GLU-LYS-LEU_GAAAAGCTT-tricodon_scaled_overlay. Reason: Message: tab crashed
  (Session info: chrome=139.0.7258.66)
Stacktrace:
#0 0x5556ddd0e05a <unknown>
#1 0x5556dd7ad8c3 <unknown>
#2 0x5556dd795a35 <unknown>
#3 0x5556dd7938ee <unknown>
#4 0x5556dd79423f <unknown>
#5 0x5556dd7a2c03 <unknown>
#6 0x5556dd7bbfce <unknown>
#7 0x5556dd7c27db <unknown>
#8 0x5556dd794980 <unknown>
#9 0x5556dd7bb7d5 <unknown>
#10 0x5556dd84b029 <unknown>
#11 0x5556dd8251b3 <unknown>
#12 0x5556dd7f159b <unknown>
#13 0x5556dd7f2971 <unknown>
#14 0x5556ddcd322b <unknown>
#15 0x5556ddcd6f79 <unknown>
#16 0x5556ddcba309 <unknown>
#17 0x5556ddcd7b28 <unknown>
#18 0x5556ddc9ebef <unknown>
#19 0x5556ddcfb0e8 <unknown>
#20 0x5556ddcfb2c6 <unknown>
#21 0x5556ddd0d036 <unknown>
#22 0x7f76d15a56ea start_thread

Line charts for GLU-TRP-ILE_GAATGGATC
Problem exporting figure bsub_s5pseq1-GLU-TRP-ILE_GAATGGATC-tricodon_scaled. Reason: Message: tab crashed
  (Session info: chrome=139.0.7258.66)
Stacktrace:
#0 0x5556ddd0e05a <unknown>
#1 0x5556dd7ad8c3 <unknown>
#2 0x5556dd795a35 <unknown>
#3 0x5556dd7938ee <unknown>
#4 0x5556dd79423f <unknown>
#5 0x5556dd7a2c03 <unknown>
#6 0x5556dd7bbfce <unknown>
#7 0x5556dd7c27db <unknown>
#8 0x5556dd794980 <unknown>
#9 0x5556dd7bb7d5 <unknown>
#10 0x5556dd84b029 <unknown>
#11 0x5556dd8251b3 <unknown>
#12 0x5556dd7f159b <unknown>
#13 0x5556dd7f2971 <unknown>
#14 0x5556ddcd322b <unknown>
#15 0x5556ddcd6f79 <unknown>
#16 0x5556ddcba309 <unknown>
#17 0x5556ddcd7b28 <unknown>
#18 0x5556ddc9ebef <unknown>
#19 0x5556ddcfb0e8 <unknown>
#20 0x5556ddcfb2c6 <unknown>
#21 0x5556ddd0d036 <unknown>
#22 0x7f76d15a56ea start_thread

Problem exporting figure bsub_s5pseq1-GLU-TRP-ILE_GAATGGATC-tricodon_scaled. Reason: Message: tab crashed
  (Session info: chrome=139.0.7258.66)
Stacktrace:
#0 0x5556ddd0e05a <unknown>
#1 0x5556dd7ad8c3 <unknown>
#2 0x5556dd795a35 <unknown>
#3 0x5556dd7938ee <unknown>
#4 0x5556dd79423f <unknown>
#5 0x5556dd7a2c03 <unknown>
#6 0x5556dd7bbfce <unknown>
#7 0x5556dd7c27db <unknown>
#8 0x5556dd794980 <unknown>
#9 0x5556dd7bb7d5 <unknown>
#10 0x5556dd84b029 <unknown>
#11 0x5556dd8251b3 <unknown>
#12 0x5556dd7f159b <unknown>
#13 0x5556dd7f2971 <unknown>
#14 0x5556ddcd322b <unknown>
#15 0x5556ddcd6f79 <unknown>
#16 0x5556ddcba309 <unknown>
#17 0x5556ddcd7b28 <unknown>
#18 0x5556ddc9ebef <unknown>
#19 0x5556ddcfb0e8 <unknown>
#20 0x5556ddcfb2c6 <unknown>
#21 0x5556ddd0d036 <unknown>
#22 0x7f76d15a56ea start_thread

Problem exporting figure GLU-TRP-ILE_GAATGGATC-tricodon_scaled_overlay. Reason: Message: tab crashed
  (Session info: chrome=139.0.7258.66)
Stacktrace:
#0 0x5556ddd0e05a <unknown>
#1 0x5556dd7ad8c3 <unknown>
#2 0x5556dd795a35 <unknown>
#3 0x5556dd7938ee <unknown>
#4 0x5556dd79423f <unknown>
#5 0x5556dd7a2c03 <unknown>
#6 0x5556dd7bbfce <unknown>
#7 0x5556dd7c27db <unknown>
#8 0x5556dd794980 <unknown>
#9 0x5556dd7bb7d5 <unknown>
#10 0x5556dd84b029 <unknown>
#11 0x5556dd8251b3 <unknown>
#12 0x5556dd7f159b <unknown>
#13 0x5556dd7f2971 <unknown>
#14 0x5556ddcd322b <unknown>
#15 0x5556ddcd6f79 <unknown>
#16 0x5556ddcba309 <unknown>
#17 0x5556ddcd7b28 <unknown>
#18 0x5556ddc9ebef <unknown>
#19 0x5556ddcfb0e8 <unknown>
#20 0x5556ddcfb2c6 <unknown>
#21 0x5556ddd0d036 <unknown>
#22 0x7f76d15a56ea start_thread

Problem exporting figure GLU-TRP-ILE_GAATGGATC-tricodon_scaled_overlay. Reason: Message: tab crashed
  (Session info: chrome=139.0.7258.66)
Stacktrace:
#0 0x5556ddd0e05a <unknown>
#1 0x5556dd7ad8c3 <unknown>
#2 0x5556dd795a35 <unknown>
#3 0x5556dd7938ee <unknown>
#4 0x5556dd79423f <unknown>
#5 0x5556dd7a2c03 <unknown>
#6 0x5556dd7bbfce <unknown>
#7 0x5556dd7c27db <unknown>
#8 0x5556dd794980 <unknown>
#9 0x5556dd7bb7d5 <unknown>
#10 0x5556dd84b029 <unknown>
#11 0x5556dd8251b3 <unknown>
#12 0x5556dd7f159b <unknown>
#13 0x5556dd7f2971 <unknown>
#14 0x5556ddcd322b <unknown>
#15 0x5556ddcd6f79 <unknown>
#16 0x5556ddcba309 <unknown>
#17 0x5556ddcd7b28 <unknown>
#18 0x5556ddc9ebef <unknown>
#19 0x5556ddcfb0e8 <unknown>
#20 0x5556ddcfb2c6 <unknown>
#21 0x5556ddd0d036 <unknown>
#22 0x7f76d15a56ea start_thread

Line charts for GLU-VAL-ARG_GAAGTGCGC
Problem exporting figure bsub_ht5pseq-GLU-VAL-ARG_GAAGTGCGC-tricodon_scaled. Reason: Message: tab crashed
  (Session info: chrome=139.0.7258.66)
Stacktrace:
#0 0x5556ddd0e05a <unknown>
#1 0x5556dd7ad8c3 <unknown>
#2 0x5556dd795a35 <unknown>
#3 0x5556dd7938ee <unknown>
#4 0x5556dd79423f <unknown>
#5 0x5556dd7a2c03 <unknown>
#6 0x5556dd7bbfce <unknown>
#7 0x5556dd7c27db <unknown>
#8 0x5556dd794980 <unknown>
#9 0x5556dd7bb7d5 <unknown>
#10 0x5556dd84b029 <unknown>
#11 0x5556dd8251b3 <unknown>
#12 0x5556dd7f159b <unknown>
#13 0x5556dd7f2971 <unknown>
#14 0x5556ddcd322b <unknown>
#15 0x5556ddcd6f79 <unknown>
#16 0x5556ddcba309 <unknown>
#17 0x5556ddcd7b28 <unknown>
#18 0x5556ddc9ebef <unknown>
#19 0x5556ddcfb0e8 <unknown>
#20 0x5556ddcfb2c6 <unknown>
#21 0x5556ddd0d036 <unknown>
#22 0x7f76d15a56ea start_thread

Problem exporting figure bsub_ht5pseq-GLU-VAL-ARG_GAAGTGCGC-tricodon_scaled. Reason: Message: tab crashed
  (Session info: chrome=139.0.7258.66)
Stacktrace:
#0 0x5556ddd0e05a <unknown>
#1 0x5556dd7ad8c3 <unknown>
#2 0x5556dd795a35 <unknown>
#3 0x5556dd7938ee <unknown>
#4 0x5556dd79423f <unknown>
#5 0x5556dd7a2c03 <unknown>
#6 0x5556dd7bbfce <unknown>
#7 0x5556dd7c27db <unknown>
#8 0x5556dd794980 <unknown>
#9 0x5556dd7bb7d5 <unknown>
#10 0x5556dd84b029 <unknown>
#11 0x5556dd8251b3 <unknown>
#12 0x5556dd7f159b <unknown>
#13 0x5556dd7f2971 <unknown>
#14 0x5556ddcd322b <unknown>
#15 0x5556ddcd6f79 <unknown>
#16 0x5556ddcba309 <unknown>
#17 0x5556ddcd7b28 <unknown>
#18 0x5556ddc9ebef <unknown>
#19 0x5556ddcfb0e8 <unknown>
#20 0x5556ddcfb2c6 <unknown>
#21 0x5556ddd0d036 <unknown>
#22 0x7f76d15a56ea start_thread

Problem exporting figure GLU-VAL-ARG_GAAGTGCGC-tricodon_scaled_overlay. Reason: Message: tab crashed
  (Session info: chrome=139.0.7258.66)
Stacktrace:
#0 0x5556ddd0e05a <unknown>
#1 0x5556dd7ad8c3 <unknown>
#2 0x5556dd795a35 <unknown>
#3 0x5556dd7938ee <unknown>
#4 0x5556dd79423f <unknown>
#5 0x5556dd7a2c03 <unknown>
#6 0x5556dd7bbfce <unknown>
#7 0x5556dd7c27db <unknown>
#8 0x5556dd794980 <unknown>
#9 0x5556dd7bb7d5 <unknown>
#10 0x5556dd84b029 <unknown>
#11 0x5556dd8251b3 <unknown>
#12 0x5556dd7f159b <unknown>
#13 0x5556dd7f2971 <unknown>
#14 0x5556ddcd322b <unknown>
#15 0x5556ddcd6f79 <unknown>
#16 0x5556ddcba309 <unknown>
#17 0x5556ddcd7b28 <unknown>
#18 0x5556ddc9ebef <unknown>
#19 0x5556ddcfb0e8 <unknown>
#20 0x5556ddcfb2c6 <unknown>
#21 0x5556ddd0d036 <unknown>
#22 0x7f76d15a56ea start_thread

Problem exporting figure GLU-VAL-ARG_GAAGTGCGC-tricodon_scaled_overlay. Reason: Message: tab crashed
  (Session info: chrome=139.0.7258.66)
Stacktrace:
#0 0x5556ddd0e05a <unknown>
#1 0x5556dd7ad8c3 <unknown>
#2 0x5556dd795a35 <unknown>
#3 0x5556dd7938ee <unknown>
#4 0x5556dd79423f <unknown>
#5 0x5556dd7a2c03 <unknown>
#6 0x5556dd7bbfce <unknown>
#7 0x5556dd7c27db <unknown>
#8 0x5556dd794980 <unknown>
#9 0x5556dd7bb7d5 <unknown>
#10 0x5556dd84b029 <unknown>
#11 0x5556dd8251b3 <unknown>
#12 0x5556dd7f159b <unknown>
#13 0x5556dd7f2971 <unknown>
#14 0x5556ddcd322b <unknown>
#15 0x5556ddcd6f79 <unknown>
#16 0x5556ddcba309 <unknown>
#17 0x5556ddcd7b28 <unknown>
#18 0x5556ddc9ebef <unknown>
#19 0x5556ddcfb0e8 <unknown>
#20 0x5556ddcfb2c6 <unknown>
#21 0x5556ddd0d036 <unknown>
#22 0x7f76d15a56ea start_thread

Line charts for GLY-GLU-ILE_GGAGAAATC
Problem exporting figure bsub_s5pseq1-GLY-GLU-ILE_GGAGAAATC-tricodon_scaled. Reason: Message: tab crashed
  (Session info: chrome=139.0.7258.66)
Stacktrace:
#0 0x5556ddd0e05a <unknown>
#1 0x5556dd7ad8c3 <unknown>
#2 0x5556dd795a35 <unknown>
#3 0x5556dd7938ee <unknown>
#4 0x5556dd79423f <unknown>
#5 0x5556dd7a2c03 <unknown>
#6 0x5556dd7bbfce <unknown>
#7 0x5556dd7c27db <unknown>
#8 0x5556dd794980 <unknown>
#9 0x5556dd7bb7d5 <unknown>
#10 0x5556dd84b029 <unknown>
#11 0x5556dd8251b3 <unknown>
#12 0x5556dd7f159b <unknown>
#13 0x5556dd7f2971 <unknown>
#14 0x5556ddcd322b <unknown>
#15 0x5556ddcd6f79 <unknown>
#16 0x5556ddcba309 <unknown>
#17 0x5556ddcd7b28 <unknown>
#18 0x5556ddc9ebef <unknown>
#19 0x5556ddcfb0e8 <unknown>
#20 0x5556ddcfb2c6 <unknown>
#21 0x5556ddd0d036 <unknown>
#22 0x7f76d15a56ea start_thread

Problem exporting figure bsub_s5pseq1-GLY-GLU-ILE_GGAGAAATC-tricodon_scaled. Reason: Message: tab crashed
  (Session info: chrome=139.0.7258.66)
Stacktrace:
#0 0x5556ddd0e05a <unknown>
#1 0x5556dd7ad8c3 <unknown>
#2 0x5556dd795a35 <unknown>
#3 0x5556dd7938ee <unknown>
#4 0x5556dd79423f <unknown>
#5 0x5556dd7a2c03 <unknown>
#6 0x5556dd7bbfce <unknown>
#7 0x5556dd7c27db <unknown>
#8 0x5556dd794980 <unknown>
#9 0x5556dd7bb7d5 <unknown>
#10 0x5556dd84b029 <unknown>
#11 0x5556dd8251b3 <unknown>
#12 0x5556dd7f159b <unknown>
#13 0x5556dd7f2971 <unknown>
#14 0x5556ddcd322b <unknown>
#15 0x5556ddcd6f79 <unknown>
#16 0x5556ddcba309 <unknown>
#17 0x5556ddcd7b28 <unknown>
#18 0x5556ddc9ebef <unknown>
#19 0x5556ddcfb0e8 <unknown>
#20 0x5556ddcfb2c6 <unknown>
#21 0x5556ddd0d036 <unknown>
#22 0x7f76d15a56ea start_thread

Problem exporting figure GLY-GLU-ILE_GGAGAAATC-tricodon_scaled_overlay. Reason: Message: tab crashed
  (Session info: chrome=139.0.7258.66)
Stacktrace:
#0 0x5556ddd0e05a <unknown>
#1 0x5556dd7ad8c3 <unknown>
#2 0x5556dd795a35 <unknown>
#3 0x5556dd7938ee <unknown>
#4 0x5556dd79423f <unknown>
#5 0x5556dd7a2c03 <unknown>
#6 0x5556dd7bbfce <unknown>
#7 0x5556dd7c27db <unknown>
#8 0x5556dd794980 <unknown>
#9 0x5556dd7bb7d5 <unknown>
#10 0x5556dd84b029 <unknown>
#11 0x5556dd8251b3 <unknown>
#12 0x5556dd7f159b <unknown>
#13 0x5556dd7f2971 <unknown>
#14 0x5556ddcd322b <unknown>
#15 0x5556ddcd6f79 <unknown>
#16 0x5556ddcba309 <unknown>
#17 0x5556ddcd7b28 <unknown>
#18 0x5556ddc9ebef <unknown>
#19 0x5556ddcfb0e8 <unknown>
#20 0x5556ddcfb2c6 <unknown>
#21 0x5556ddd0d036 <unknown>
#22 0x7f76d15a56ea start_thread

Problem exporting figure GLY-GLU-ILE_GGAGAAATC-tricodon_scaled_overlay. Reason: Message: tab crashed
  (Session info: chrome=139.0.7258.66)
Stacktrace:
#0 0x5556ddd0e05a <unknown>
#1 0x5556dd7ad8c3 <unknown>
#2 0x5556dd795a35 <unknown>
#3 0x5556dd7938ee <unknown>
#4 0x5556dd79423f <unknown>
#5 0x5556dd7a2c03 <unknown>
#6 0x5556dd7bbfce <unknown>
#7 0x5556dd7c27db <unknown>
#8 0x5556dd794980 <unknown>
#9 0x5556dd7bb7d5 <unknown>
#10 0x5556dd84b029 <unknown>
#11 0x5556dd8251b3 <unknown>
#12 0x5556dd7f159b <unknown>
#13 0x5556dd7f2971 <unknown>
#14 0x5556ddcd322b <unknown>
#15 0x5556ddcd6f79 <unknown>
#16 0x5556ddcba309 <unknown>
#17 0x5556ddcd7b28 <unknown>
#18 0x5556ddc9ebef <unknown>
#19 0x5556ddcfb0e8 <unknown>
#20 0x5556ddcfb2c6 <unknown>
#21 0x5556ddd0d036 <unknown>
#22 0x7f76d15a56ea start_thread

Line charts for GLY-GLU-LEU_GGGGAGCTG
Problem exporting figure bsub_s5pseq1-GLY-GLU-LEU_GGGGAGCTG-tricodon_scaled. Reason: Message: tab crashed
  (Session info: chrome=139.0.7258.66)
Stacktrace:
#0 0x5556ddd0e05a <unknown>
#1 0x5556dd7ad8c3 <unknown>
#2 0x5556dd795a35 <unknown>
#3 0x5556dd7938ee <unknown>
#4 0x5556dd79423f <unknown>
#5 0x5556dd7a2c03 <unknown>
#6 0x5556dd7bbfce <unknown>
#7 0x5556dd7c27db <unknown>
#8 0x5556dd794980 <unknown>
#9 0x5556dd7bb7d5 <unknown>
#10 0x5556dd84b029 <unknown>
#11 0x5556dd8251b3 <unknown>
#12 0x5556dd7f159b <unknown>
#13 0x5556dd7f2971 <unknown>
#14 0x5556ddcd322b <unknown>
#15 0x5556ddcd6f79 <unknown>
#16 0x5556ddcba309 <unknown>
#17 0x5556ddcd7b28 <unknown>
#18 0x5556ddc9ebef <unknown>
#19 0x5556ddcfb0e8 <unknown>
#20 0x5556ddcfb2c6 <unknown>
#21 0x5556ddd0d036 <unknown>
#22 0x7f76d15a56ea start_thread

Problem exporting figure bsub_s5pseq1-GLY-GLU-LEU_GGGGAGCTG-tricodon_scaled. Reason: Message: tab crashed
  (Session info: chrome=139.0.7258.66)
Stacktrace:
#0 0x5556ddd0e05a <unknown>
#1 0x5556dd7ad8c3 <unknown>
#2 0x5556dd795a35 <unknown>
#3 0x5556dd7938ee <unknown>
#4 0x5556dd79423f <unknown>
#5 0x5556dd7a2c03 <unknown>
#6 0x5556dd7bbfce <unknown>
#7 0x5556dd7c27db <unknown>
#8 0x5556dd794980 <unknown>
#9 0x5556dd7bb7d5 <unknown>
#10 0x5556dd84b029 <unknown>
#11 0x5556dd8251b3 <unknown>
#12 0x5556dd7f159b <unknown>
#13 0x5556dd7f2971 <unknown>
#14 0x5556ddcd322b <unknown>
#15 0x5556ddcd6f79 <unknown>
#16 0x5556ddcba309 <unknown>
#17 0x5556ddcd7b28 <unknown>
#18 0x5556ddc9ebef <unknown>
#19 0x5556ddcfb0e8 <unknown>
#20 0x5556ddcfb2c6 <unknown>
#21 0x5556ddd0d036 <unknown>
#22 0x7f76d15a56ea start_thread

Problem exporting figure GLY-GLU-LEU_GGGGAGCTG-tricodon_scaled_overlay. Reason: Message: tab crashed
  (Session info: chrome=139.0.7258.66)
Stacktrace:
#0 0x5556ddd0e05a <unknown>
#1 0x5556dd7ad8c3 <unknown>
#2 0x5556dd795a35 <unknown>
#3 0x5556dd7938ee <unknown>
#4 0x5556dd79423f <unknown>
#5 0x5556dd7a2c03 <unknown>
#6 0x5556dd7bbfce <unknown>
#7 0x5556dd7c27db <unknown>
#8 0x5556dd794980 <unknown>
#9 0x5556dd7bb7d5 <unknown>
#10 0x5556dd84b029 <unknown>
#11 0x5556dd8251b3 <unknown>
#12 0x5556dd7f159b <unknown>
#13 0x5556dd7f2971 <unknown>
#14 0x5556ddcd322b <unknown>
#15 0x5556ddcd6f79 <unknown>
#16 0x5556ddcba309 <unknown>
#17 0x5556ddcd7b28 <unknown>
#18 0x5556ddc9ebef <unknown>
#19 0x5556ddcfb0e8 <unknown>
#20 0x5556ddcfb2c6 <unknown>
#21 0x5556ddd0d036 <unknown>
#22 0x7f76d15a56ea start_thread

Problem exporting figure GLY-GLU-LEU_GGGGAGCTG-tricodon_scaled_overlay. Reason: Message: tab crashed
  (Session info: chrome=139.0.7258.66)
Stacktrace:
#0 0x5556ddd0e05a <unknown>
#1 0x5556dd7ad8c3 <unknown>
#2 0x5556dd795a35 <unknown>
#3 0x5556dd7938ee <unknown>
#4 0x5556dd79423f <unknown>
#5 0x5556dd7a2c03 <unknown>
#6 0x5556dd7bbfce <unknown>
#7 0x5556dd7c27db <unknown>
#8 0x5556dd794980 <unknown>
#9 0x5556dd7bb7d5 <unknown>
#10 0x5556dd84b029 <unknown>
#11 0x5556dd8251b3 <unknown>
#12 0x5556dd7f159b <unknown>
#13 0x5556dd7f2971 <unknown>
#14 0x5556ddcd322b <unknown>
#15 0x5556ddcd6f79 <unknown>
#16 0x5556ddcba309 <unknown>
#17 0x5556ddcd7b28 <unknown>
#18 0x5556ddc9ebef <unknown>
#19 0x5556ddcfb0e8 <unknown>
#20 0x5556ddcfb2c6 <unknown>
#21 0x5556ddd0d036 <unknown>
#22 0x7f76d15a56ea start_thread

Line charts for GLY-ILE-LEU_GGAATTCTG
Problem exporting figure bsub_s5pseq1-GLY-ILE-LEU_GGAATTCTG-tricodon_scaled. Reason: Message: tab crashed
  (Session info: chrome=139.0.7258.66)
Stacktrace:
#0 0x5556ddd0e05a <unknown>
#1 0x5556dd7ad8c3 <unknown>
#2 0x5556dd795a35 <unknown>
#3 0x5556dd7938ee <unknown>
#4 0x5556dd79423f <unknown>
#5 0x5556dd7a2c03 <unknown>
#6 0x5556dd7bbfce <unknown>
#7 0x5556dd7c27db <unknown>
#8 0x5556dd794980 <unknown>
#9 0x5556dd7bb7d5 <unknown>
#10 0x5556dd84b029 <unknown>
#11 0x5556dd8251b3 <unknown>
#12 0x5556dd7f159b <unknown>
#13 0x5556dd7f2971 <unknown>
#14 0x5556ddcd322b <unknown>
#15 0x5556ddcd6f79 <unknown>
#16 0x5556ddcba309 <unknown>
#17 0x5556ddcd7b28 <unknown>
#18 0x5556ddc9ebef <unknown>
#19 0x5556ddcfb0e8 <unknown>
#20 0x5556ddcfb2c6 <unknown>
#21 0x5556ddd0d036 <unknown>
#22 0x7f76d15a56ea start_thread

Problem exporting figure bsub_s5pseq1-GLY-ILE-LEU_GGAATTCTG-tricodon_scaled. Reason: Message: tab crashed
  (Session info: chrome=139.0.7258.66)
Stacktrace:
#0 0x5556ddd0e05a <unknown>
#1 0x5556dd7ad8c3 <unknown>
#2 0x5556dd795a35 <unknown>
#3 0x5556dd7938ee <unknown>
#4 0x5556dd79423f <unknown>
#5 0x5556dd7a2c03 <unknown>
#6 0x5556dd7bbfce <unknown>
#7 0x5556dd7c27db <unknown>
#8 0x5556dd794980 <unknown>
#9 0x5556dd7bb7d5 <unknown>
#10 0x5556dd84b029 <unknown>
#11 0x5556dd8251b3 <unknown>
#12 0x5556dd7f159b <unknown>
#13 0x5556dd7f2971 <unknown>
#14 0x5556ddcd322b <unknown>
#15 0x5556ddcd6f79 <unknown>
#16 0x5556ddcba309 <unknown>
#17 0x5556ddcd7b28 <unknown>
#18 0x5556ddc9ebef <unknown>
#19 0x5556ddcfb0e8 <unknown>
#20 0x5556ddcfb2c6 <unknown>
#21 0x5556ddd0d036 <unknown>
#22 0x7f76d15a56ea start_thread

Problem exporting figure GLY-ILE-LEU_GGAATTCTG-tricodon_scaled_overlay. Reason: Message: tab crashed
  (Session info: chrome=139.0.7258.66)
Stacktrace:
#0 0x5556ddd0e05a <unknown>
#1 0x5556dd7ad8c3 <unknown>
#2 0x5556dd795a35 <unknown>
#3 0x5556dd7938ee <unknown>
#4 0x5556dd79423f <unknown>
#5 0x5556dd7a2c03 <unknown>
#6 0x5556dd7bbfce <unknown>
#7 0x5556dd7c27db <unknown>
#8 0x5556dd794980 <unknown>
#9 0x5556dd7bb7d5 <unknown>
#10 0x5556dd84b029 <unknown>
#11 0x5556dd8251b3 <unknown>
#12 0x5556dd7f159b <unknown>
#13 0x5556dd7f2971 <unknown>
#14 0x5556ddcd322b <unknown>
#15 0x5556ddcd6f79 <unknown>
#16 0x5556ddcba309 <unknown>
#17 0x5556ddcd7b28 <unknown>
#18 0x5556ddc9ebef <unknown>
#19 0x5556ddcfb0e8 <unknown>
#20 0x5556ddcfb2c6 <unknown>
#21 0x5556ddd0d036 <unknown>
#22 0x7f76d15a56ea start_thread

Problem exporting figure GLY-ILE-LEU_GGAATTCTG-tricodon_scaled_overlay. Reason: Message: tab crashed
  (Session info: chrome=139.0.7258.66)
Stacktrace:
#0 0x5556ddd0e05a <unknown>
#1 0x5556dd7ad8c3 <unknown>
#2 0x5556dd795a35 <unknown>
#3 0x5556dd7938ee <unknown>
#4 0x5556dd79423f <unknown>
#5 0x5556dd7a2c03 <unknown>
#6 0x5556dd7bbfce <unknown>
#7 0x5556dd7c27db <unknown>
#8 0x5556dd794980 <unknown>
#9 0x5556dd7bb7d5 <unknown>
#10 0x5556dd84b029 <unknown>
#11 0x5556dd8251b3 <unknown>
#12 0x5556dd7f159b <unknown>
#13 0x5556dd7f2971 <unknown>
#14 0x5556ddcd322b <unknown>
#15 0x5556ddcd6f79 <unknown>
#16 0x5556ddcba309 <unknown>
#17 0x5556ddcd7b28 <unknown>
#18 0x5556ddc9ebef <unknown>
#19 0x5556ddcfb0e8 <unknown>
#20 0x5556ddcfb2c6 <unknown>
#21 0x5556ddd0d036 <unknown>
#22 0x7f76d15a56ea start_thread

Line charts for GLY-LYS-GLY_GGAAAAGGA
Problem exporting figure bsub_ht5pseq-GLY-LYS-GLY_GGAAAAGGA-tricodon_scaled. Reason: Message: tab crashed
  (Session info: chrome=139.0.7258.66)
Stacktrace:
#0 0x5556ddd0e05a <unknown>
#1 0x5556dd7ad8c3 <unknown>
#2 0x5556dd795a35 <unknown>
#3 0x5556dd7938ee <unknown>
#4 0x5556dd79423f <unknown>
#5 0x5556dd7a2c03 <unknown>
#6 0x5556dd7bbfce <unknown>
#7 0x5556dd7c27db <unknown>
#8 0x5556dd794980 <unknown>
#9 0x5556dd7bb7d5 <unknown>
#10 0x5556dd84b029 <unknown>
#11 0x5556dd8251b3 <unknown>
#12 0x5556dd7f159b <unknown>
#13 0x5556dd7f2971 <unknown>
#14 0x5556ddcd322b <unknown>
#15 0x5556ddcd6f79 <unknown>
#16 0x5556ddcba309 <unknown>
#17 0x5556ddcd7b28 <unknown>
#18 0x5556ddc9ebef <unknown>
#19 0x5556ddcfb0e8 <unknown>
#20 0x5556ddcfb2c6 <unknown>
#21 0x5556ddd0d036 <unknown>
#22 0x7f76d15a56ea start_thread

Problem exporting figure bsub_ht5pseq-GLY-LYS-GLY_GGAAAAGGA-tricodon_scaled. Reason: Message: tab crashed
  (Session info: chrome=139.0.7258.66)
Stacktrace:
#0 0x5556ddd0e05a <unknown>
#1 0x5556dd7ad8c3 <unknown>
#2 0x5556dd795a35 <unknown>
#3 0x5556dd7938ee <unknown>
#4 0x5556dd79423f <unknown>
#5 0x5556dd7a2c03 <unknown>
#6 0x5556dd7bbfce <unknown>
#7 0x5556dd7c27db <unknown>
#8 0x5556dd794980 <unknown>
#9 0x5556dd7bb7d5 <unknown>
#10 0x5556dd84b029 <unknown>
#11 0x5556dd8251b3 <unknown>
#12 0x5556dd7f159b <unknown>
#13 0x5556dd7f2971 <unknown>
#14 0x5556ddcd322b <unknown>
#15 0x5556ddcd6f79 <unknown>
#16 0x5556ddcba309 <unknown>
#17 0x5556ddcd7b28 <unknown>
#18 0x5556ddc9ebef <unknown>
#19 0x5556ddcfb0e8 <unknown>
#20 0x5556ddcfb2c6 <unknown>
#21 0x5556ddd0d036 <unknown>
#22 0x7f76d15a56ea start_thread

Problem exporting figure GLY-LYS-GLY_GGAAAAGGA-tricodon_scaled_overlay. Reason: Message: tab crashed
  (Session info: chrome=139.0.7258.66)
Stacktrace:
#0 0x5556ddd0e05a <unknown>
#1 0x5556dd7ad8c3 <unknown>
#2 0x5556dd795a35 <unknown>
#3 0x5556dd7938ee <unknown>
#4 0x5556dd79423f <unknown>
#5 0x5556dd7a2c03 <unknown>
#6 0x5556dd7bbfce <unknown>
#7 0x5556dd7c27db <unknown>
#8 0x5556dd794980 <unknown>
#9 0x5556dd7bb7d5 <unknown>
#10 0x5556dd84b029 <unknown>
#11 0x5556dd8251b3 <unknown>
#12 0x5556dd7f159b <unknown>
#13 0x5556dd7f2971 <unknown>
#14 0x5556ddcd322b <unknown>
#15 0x5556ddcd6f79 <unknown>
#16 0x5556ddcba309 <unknown>
#17 0x5556ddcd7b28 <unknown>
#18 0x5556ddc9ebef <unknown>
#19 0x5556ddcfb0e8 <unknown>
#20 0x5556ddcfb2c6 <unknown>
#21 0x5556ddd0d036 <unknown>
#22 0x7f76d15a56ea start_thread

Problem exporting figure GLY-LYS-GLY_GGAAAAGGA-tricodon_scaled_overlay. Reason: Message: tab crashed
  (Session info: chrome=139.0.7258.66)
Stacktrace:
#0 0x5556ddd0e05a <unknown>
#1 0x5556dd7ad8c3 <unknown>
#2 0x5556dd795a35 <unknown>
#3 0x5556dd7938ee <unknown>
#4 0x5556dd79423f <unknown>
#5 0x5556dd7a2c03 <unknown>
#6 0x5556dd7bbfce <unknown>
#7 0x5556dd7c27db <unknown>
#8 0x5556dd794980 <unknown>
#9 0x5556dd7bb7d5 <unknown>
#10 0x5556dd84b029 <unknown>
#11 0x5556dd8251b3 <unknown>
#12 0x5556dd7f159b <unknown>
#13 0x5556dd7f2971 <unknown>
#14 0x5556ddcd322b <unknown>
#15 0x5556ddcd6f79 <unknown>
#16 0x5556ddcba309 <unknown>
#17 0x5556ddcd7b28 <unknown>
#18 0x5556ddc9ebef <unknown>
#19 0x5556ddcfb0e8 <unknown>
#20 0x5556ddcfb2c6 <unknown>
#21 0x5556ddd0d036 <unknown>
#22 0x7f76d15a56ea start_thread

Line charts for GLY-LYS-ILE_GGTAAAATT
Problem exporting figure bsub_ht5pseq-GLY-LYS-ILE_GGTAAAATT-tricodon_scaled. Reason: Message: tab crashed
  (Session info: chrome=139.0.7258.66)
Stacktrace:
#0 0x5556ddd0e05a <unknown>
#1 0x5556dd7ad8c3 <unknown>
#2 0x5556dd795a35 <unknown>
#3 0x5556dd7938ee <unknown>
#4 0x5556dd79423f <unknown>
#5 0x5556dd7a2c03 <unknown>
#6 0x5556dd7bbfce <unknown>
#7 0x5556dd7c27db <unknown>
#8 0x5556dd794980 <unknown>
#9 0x5556dd7bb7d5 <unknown>
#10 0x5556dd84b029 <unknown>
#11 0x5556dd8251b3 <unknown>
#12 0x5556dd7f159b <unknown>
#13 0x5556dd7f2971 <unknown>
#14 0x5556ddcd322b <unknown>
#15 0x5556ddcd6f79 <unknown>
#16 0x5556ddcba309 <unknown>
#17 0x5556ddcd7b28 <unknown>
#18 0x5556ddc9ebef <unknown>
#19 0x5556ddcfb0e8 <unknown>
#20 0x5556ddcfb2c6 <unknown>
#21 0x5556ddd0d036 <unknown>
#22 0x7f76d15a56ea start_thread

Problem exporting figure bsub_ht5pseq-GLY-LYS-ILE_GGTAAAATT-tricodon_scaled. Reason: Message: tab crashed
  (Session info: chrome=139.0.7258.66)
Stacktrace:
#0 0x5556ddd0e05a <unknown>
#1 0x5556dd7ad8c3 <unknown>
#2 0x5556dd795a35 <unknown>
#3 0x5556dd7938ee <unknown>
#4 0x5556dd79423f <unknown>
#5 0x5556dd7a2c03 <unknown>
#6 0x5556dd7bbfce <unknown>
#7 0x5556dd7c27db <unknown>
#8 0x5556dd794980 <unknown>
#9 0x5556dd7bb7d5 <unknown>
#10 0x5556dd84b029 <unknown>
#11 0x5556dd8251b3 <unknown>
#12 0x5556dd7f159b <unknown>
#13 0x5556dd7f2971 <unknown>
#14 0x5556ddcd322b <unknown>
#15 0x5556ddcd6f79 <unknown>
#16 0x5556ddcba309 <unknown>
#17 0x5556ddcd7b28 <unknown>
#18 0x5556ddc9ebef <unknown>
#19 0x5556ddcfb0e8 <unknown>
#20 0x5556ddcfb2c6 <unknown>
#21 0x5556ddd0d036 <unknown>
#22 0x7f76d15a56ea start_thread

Problem exporting figure GLY-LYS-ILE_GGTAAAATT-tricodon_scaled_overlay. Reason: Message: tab crashed
  (Session info: chrome=139.0.7258.66)
Stacktrace:
#0 0x5556ddd0e05a <unknown>
#1 0x5556dd7ad8c3 <unknown>
#2 0x5556dd795a35 <unknown>
#3 0x5556dd7938ee <unknown>
#4 0x5556dd79423f <unknown>
#5 0x5556dd7a2c03 <unknown>
#6 0x5556dd7bbfce <unknown>
#7 0x5556dd7c27db <unknown>
#8 0x5556dd794980 <unknown>
#9 0x5556dd7bb7d5 <unknown>
#10 0x5556dd84b029 <unknown>
#11 0x5556dd8251b3 <unknown>
#12 0x5556dd7f159b <unknown>
#13 0x5556dd7f2971 <unknown>
#14 0x5556ddcd322b <unknown>
#15 0x5556ddcd6f79 <unknown>
#16 0x5556ddcba309 <unknown>
#17 0x5556ddcd7b28 <unknown>
#18 0x5556ddc9ebef <unknown>
#19 0x5556ddcfb0e8 <unknown>
#20 0x5556ddcfb2c6 <unknown>
#21 0x5556ddd0d036 <unknown>
#22 0x7f76d15a56ea start_thread

Problem exporting figure GLY-LYS-ILE_GGTAAAATT-tricodon_scaled_overlay. Reason: Message: tab crashed
  (Session info: chrome=139.0.7258.66)
Stacktrace:
#0 0x5556ddd0e05a <unknown>
#1 0x5556dd7ad8c3 <unknown>
#2 0x5556dd795a35 <unknown>
#3 0x5556dd7938ee <unknown>
#4 0x5556dd79423f <unknown>
#5 0x5556dd7a2c03 <unknown>
#6 0x5556dd7bbfce <unknown>
#7 0x5556dd7c27db <unknown>
#8 0x5556dd794980 <unknown>
#9 0x5556dd7bb7d5 <unknown>
#10 0x5556dd84b029 <unknown>
#11 0x5556dd8251b3 <unknown>
#12 0x5556dd7f159b <unknown>
#13 0x5556dd7f2971 <unknown>
#14 0x5556ddcd322b <unknown>
#15 0x5556ddcd6f79 <unknown>
#16 0x5556ddcba309 <unknown>
#17 0x5556ddcd7b28 <unknown>
#18 0x5556ddc9ebef <unknown>
#19 0x5556ddcfb0e8 <unknown>
#20 0x5556ddcfb2c6 <unknown>
#21 0x5556ddd0d036 <unknown>
#22 0x7f76d15a56ea start_thread

Line charts for GLY-LYS-LEU_GGCAAGCTT
Problem exporting figure bsub_s5pseq1-GLY-LYS-LEU_GGCAAGCTT-tricodon_scaled. Reason: Message: tab crashed
  (Session info: chrome=139.0.7258.66)
Stacktrace:
#0 0x5556ddd0e05a <unknown>
#1 0x5556dd7ad8c3 <unknown>
#2 0x5556dd795a35 <unknown>
#3 0x5556dd7938ee <unknown>
#4 0x5556dd79423f <unknown>
#5 0x5556dd7a2c03 <unknown>
#6 0x5556dd7bbfce <unknown>
#7 0x5556dd7c27db <unknown>
#8 0x5556dd794980 <unknown>
#9 0x5556dd7bb7d5 <unknown>
#10 0x5556dd84b029 <unknown>
#11 0x5556dd8251b3 <unknown>
#12 0x5556dd7f159b <unknown>
#13 0x5556dd7f2971 <unknown>
#14 0x5556ddcd322b <unknown>
#15 0x5556ddcd6f79 <unknown>
#16 0x5556ddcba309 <unknown>
#17 0x5556ddcd7b28 <unknown>
#18 0x5556ddc9ebef <unknown>
#19 0x5556ddcfb0e8 <unknown>
#20 0x5556ddcfb2c6 <unknown>
#21 0x5556ddd0d036 <unknown>
#22 0x7f76d15a56ea start_thread

Problem exporting figure bsub_s5pseq1-GLY-LYS-LEU_GGCAAGCTT-tricodon_scaled. Reason: Message: tab crashed
  (Session info: chrome=139.0.7258.66)
Stacktrace:
#0 0x5556ddd0e05a <unknown>
#1 0x5556dd7ad8c3 <unknown>
#2 0x5556dd795a35 <unknown>
#3 0x5556dd7938ee <unknown>
#4 0x5556dd79423f <unknown>
#5 0x5556dd7a2c03 <unknown>
#6 0x5556dd7bbfce <unknown>
#7 0x5556dd7c27db <unknown>
#8 0x5556dd794980 <unknown>
#9 0x5556dd7bb7d5 <unknown>
#10 0x5556dd84b029 <unknown>
#11 0x5556dd8251b3 <unknown>
#12 0x5556dd7f159b <unknown>
#13 0x5556dd7f2971 <unknown>
#14 0x5556ddcd322b <unknown>
#15 0x5556ddcd6f79 <unknown>
#16 0x5556ddcba309 <unknown>
#17 0x5556ddcd7b28 <unknown>
#18 0x5556ddc9ebef <unknown>
#19 0x5556ddcfb0e8 <unknown>
#20 0x5556ddcfb2c6 <unknown>
#21 0x5556ddd0d036 <unknown>
#22 0x7f76d15a56ea start_thread

Problem exporting figure GLY-LYS-LEU_GGCAAGCTT-tricodon_scaled_overlay. Reason: Message: tab crashed
  (Session info: chrome=139.0.7258.66)
Stacktrace:
#0 0x5556ddd0e05a <unknown>
#1 0x5556dd7ad8c3 <unknown>
#2 0x5556dd795a35 <unknown>
#3 0x5556dd7938ee <unknown>
#4 0x5556dd79423f <unknown>
#5 0x5556dd7a2c03 <unknown>
#6 0x5556dd7bbfce <unknown>
#7 0x5556dd7c27db <unknown>
#8 0x5556dd794980 <unknown>
#9 0x5556dd7bb7d5 <unknown>
#10 0x5556dd84b029 <unknown>
#11 0x5556dd8251b3 <unknown>
#12 0x5556dd7f159b <unknown>
#13 0x5556dd7f2971 <unknown>
#14 0x5556ddcd322b <unknown>
#15 0x5556ddcd6f79 <unknown>
#16 0x5556ddcba309 <unknown>
#17 0x5556ddcd7b28 <unknown>
#18 0x5556ddc9ebef <unknown>
#19 0x5556ddcfb0e8 <unknown>
#20 0x5556ddcfb2c6 <unknown>
#21 0x5556ddd0d036 <unknown>
#22 0x7f76d15a56ea start_thread

Problem exporting figure GLY-LYS-LEU_GGCAAGCTT-tricodon_scaled_overlay. Reason: Message: tab crashed
  (Session info: chrome=139.0.7258.66)
Stacktrace:
#0 0x5556ddd0e05a <unknown>
#1 0x5556dd7ad8c3 <unknown>
#2 0x5556dd795a35 <unknown>
#3 0x5556dd7938ee <unknown>
#4 0x5556dd79423f <unknown>
#5 0x5556dd7a2c03 <unknown>
#6 0x5556dd7bbfce <unknown>
#7 0x5556dd7c27db <unknown>
#8 0x5556dd794980 <unknown>
#9 0x5556dd7bb7d5 <unknown>
#10 0x5556dd84b029 <unknown>
#11 0x5556dd8251b3 <unknown>
#12 0x5556dd7f159b <unknown>
#13 0x5556dd7f2971 <unknown>
#14 0x5556ddcd322b <unknown>
#15 0x5556ddcd6f79 <unknown>
#16 0x5556ddcba309 <unknown>
#17 0x5556ddcd7b28 <unknown>
#18 0x5556ddc9ebef <unknown>
#19 0x5556ddcfb0e8 <unknown>
#20 0x5556ddcfb2c6 <unknown>
#21 0x5556ddd0d036 <unknown>
#22 0x7f76d15a56ea start_thread

Line charts for GLY-LYS-MET_GGAAAAATG
Problem exporting figure bsub_ht5pseq-GLY-LYS-MET_GGAAAAATG-tricodon_scaled. Reason: Message: tab crashed
  (Session info: chrome=139.0.7258.66)
Stacktrace:
#0 0x5556ddd0e05a <unknown>
#1 0x5556dd7ad8c3 <unknown>
#2 0x5556dd795a35 <unknown>
#3 0x5556dd7938ee <unknown>
#4 0x5556dd79423f <unknown>
#5 0x5556dd7a2c03 <unknown>
#6 0x5556dd7bbfce <unknown>
#7 0x5556dd7c27db <unknown>
#8 0x5556dd794980 <unknown>
#9 0x5556dd7bb7d5 <unknown>
#10 0x5556dd84b029 <unknown>
#11 0x5556dd8251b3 <unknown>
#12 0x5556dd7f159b <unknown>
#13 0x5556dd7f2971 <unknown>
#14 0x5556ddcd322b <unknown>
#15 0x5556ddcd6f79 <unknown>
#16 0x5556ddcba309 <unknown>
#17 0x5556ddcd7b28 <unknown>
#18 0x5556ddc9ebef <unknown>
#19 0x5556ddcfb0e8 <unknown>
#20 0x5556ddcfb2c6 <unknown>
#21 0x5556ddd0d036 <unknown>
#22 0x7f76d15a56ea start_thread

Problem exporting figure bsub_ht5pseq-GLY-LYS-MET_GGAAAAATG-tricodon_scaled. Reason: Message: tab crashed
  (Session info: chrome=139.0.7258.66)
Stacktrace:
#0 0x5556ddd0e05a <unknown>
#1 0x5556dd7ad8c3 <unknown>
#2 0x5556dd795a35 <unknown>
#3 0x5556dd7938ee <unknown>
#4 0x5556dd79423f <unknown>
#5 0x5556dd7a2c03 <unknown>
#6 0x5556dd7bbfce <unknown>
#7 0x5556dd7c27db <unknown>
#8 0x5556dd794980 <unknown>
#9 0x5556dd7bb7d5 <unknown>
#10 0x5556dd84b029 <unknown>
#11 0x5556dd8251b3 <unknown>
#12 0x5556dd7f159b <unknown>
#13 0x5556dd7f2971 <unknown>
#14 0x5556ddcd322b <unknown>
#15 0x5556ddcd6f79 <unknown>
#16 0x5556ddcba309 <unknown>
#17 0x5556ddcd7b28 <unknown>
#18 0x5556ddc9ebef <unknown>
#19 0x5556ddcfb0e8 <unknown>
#20 0x5556ddcfb2c6 <unknown>
#21 0x5556ddd0d036 <unknown>
#22 0x7f76d15a56ea start_thread

Problem exporting figure GLY-LYS-MET_GGAAAAATG-tricodon_scaled_overlay. Reason: Message: tab crashed
  (Session info: chrome=139.0.7258.66)
Stacktrace:
#0 0x5556ddd0e05a <unknown>
#1 0x5556dd7ad8c3 <unknown>
#2 0x5556dd795a35 <unknown>
#3 0x5556dd7938ee <unknown>
#4 0x5556dd79423f <unknown>
#5 0x5556dd7a2c03 <unknown>
#6 0x5556dd7bbfce <unknown>
#7 0x5556dd7c27db <unknown>
#8 0x5556dd794980 <unknown>
#9 0x5556dd7bb7d5 <unknown>
#10 0x5556dd84b029 <unknown>
#11 0x5556dd8251b3 <unknown>
#12 0x5556dd7f159b <unknown>
#13 0x5556dd7f2971 <unknown>
#14 0x5556ddcd322b <unknown>
#15 0x5556ddcd6f79 <unknown>
#16 0x5556ddcba309 <unknown>
#17 0x5556ddcd7b28 <unknown>
#18 0x5556ddc9ebef <unknown>
#19 0x5556ddcfb0e8 <unknown>
#20 0x5556ddcfb2c6 <unknown>
#21 0x5556ddd0d036 <unknown>
#22 0x7f76d15a56ea start_thread

Problem exporting figure GLY-LYS-MET_GGAAAAATG-tricodon_scaled_overlay. Reason: Message: tab crashed
  (Session info: chrome=139.0.7258.66)
Stacktrace:
#0 0x5556ddd0e05a <unknown>
#1 0x5556dd7ad8c3 <unknown>
#2 0x5556dd795a35 <unknown>
#3 0x5556dd7938ee <unknown>
#4 0x5556dd79423f <unknown>
#5 0x5556dd7a2c03 <unknown>
#6 0x5556dd7bbfce <unknown>
#7 0x5556dd7c27db <unknown>
#8 0x5556dd794980 <unknown>
#9 0x5556dd7bb7d5 <unknown>
#10 0x5556dd84b029 <unknown>
#11 0x5556dd8251b3 <unknown>
#12 0x5556dd7f159b <unknown>
#13 0x5556dd7f2971 <unknown>
#14 0x5556ddcd322b <unknown>
#15 0x5556ddcd6f79 <unknown>
#16 0x5556ddcba309 <unknown>
#17 0x5556ddcd7b28 <unknown>
#18 0x5556ddc9ebef <unknown>
#19 0x5556ddcfb0e8 <unknown>
#20 0x5556ddcfb2c6 <unknown>
#21 0x5556ddd0d036 <unknown>
#22 0x7f76d15a56ea start_thread

Line charts for GLY-LYS-VAL_GGAAAAGTA
Problem exporting figure bsub_ht5pseq-GLY-LYS-VAL_GGAAAAGTA-tricodon_scaled. Reason: Message: tab crashed
  (Session info: chrome=139.0.7258.66)
Stacktrace:
#0 0x5556ddd0e05a <unknown>
#1 0x5556dd7ad8c3 <unknown>
#2 0x5556dd795a35 <unknown>
#3 0x5556dd7938ee <unknown>
#4 0x5556dd79423f <unknown>
#5 0x5556dd7a2c03 <unknown>
#6 0x5556dd7bbfce <unknown>
#7 0x5556dd7c27db <unknown>
#8 0x5556dd794980 <unknown>
#9 0x5556dd7bb7d5 <unknown>
#10 0x5556dd84b029 <unknown>
#11 0x5556dd8251b3 <unknown>
#12 0x5556dd7f159b <unknown>
#13 0x5556dd7f2971 <unknown>
#14 0x5556ddcd322b <unknown>
#15 0x5556ddcd6f79 <unknown>
#16 0x5556ddcba309 <unknown>
#17 0x5556ddcd7b28 <unknown>
#18 0x5556ddc9ebef <unknown>
#19 0x5556ddcfb0e8 <unknown>
#20 0x5556ddcfb2c6 <unknown>
#21 0x5556ddd0d036 <unknown>
#22 0x7f76d15a56ea start_thread

Problem exporting figure bsub_ht5pseq-GLY-LYS-VAL_GGAAAAGTA-tricodon_scaled. Reason: Message: tab crashed
  (Session info: chrome=139.0.7258.66)
Stacktrace:
#0 0x5556ddd0e05a <unknown>
#1 0x5556dd7ad8c3 <unknown>
#2 0x5556dd795a35 <unknown>
#3 0x5556dd7938ee <unknown>
#4 0x5556dd79423f <unknown>
#5 0x5556dd7a2c03 <unknown>
#6 0x5556dd7bbfce <unknown>
#7 0x5556dd7c27db <unknown>
#8 0x5556dd794980 <unknown>
#9 0x5556dd7bb7d5 <unknown>
#10 0x5556dd84b029 <unknown>
#11 0x5556dd8251b3 <unknown>
#12 0x5556dd7f159b <unknown>
#13 0x5556dd7f2971 <unknown>
#14 0x5556ddcd322b <unknown>
#15 0x5556ddcd6f79 <unknown>
#16 0x5556ddcba309 <unknown>
#17 0x5556ddcd7b28 <unknown>
#18 0x5556ddc9ebef <unknown>
#19 0x5556ddcfb0e8 <unknown>
#20 0x5556ddcfb2c6 <unknown>
#21 0x5556ddd0d036 <unknown>
#22 0x7f76d15a56ea start_thread

Problem exporting figure bsub_s5pseq1-GLY-LYS-VAL_GGAAAAGTA-tricodon_scaled. Reason: Message: tab crashed
  (Session info: chrome=139.0.7258.66)
Stacktrace:
#0 0x5556ddd0e05a <unknown>
#1 0x5556dd7ad8c3 <unknown>
#2 0x5556dd795a35 <unknown>
#3 0x5556dd7938ee <unknown>
#4 0x5556dd79423f <unknown>
#5 0x5556dd7a2c03 <unknown>
#6 0x5556dd7bbfce <unknown>
#7 0x5556dd7c27db <unknown>
#8 0x5556dd794980 <unknown>
#9 0x5556dd7bb7d5 <unknown>
#10 0x5556dd84b029 <unknown>
#11 0x5556dd8251b3 <unknown>
#12 0x5556dd7f159b <unknown>
#13 0x5556dd7f2971 <unknown>
#14 0x5556ddcd322b <unknown>
#15 0x5556ddcd6f79 <unknown>
#16 0x5556ddcba309 <unknown>
#17 0x5556ddcd7b28 <unknown>
#18 0x5556ddc9ebef <unknown>
#19 0x5556ddcfb0e8 <unknown>
#20 0x5556ddcfb2c6 <unknown>
#21 0x5556ddd0d036 <unknown>
#22 0x7f76d15a56ea start_thread

Problem exporting figure bsub_s5pseq1-GLY-LYS-VAL_GGAAAAGTA-tricodon_scaled. Reason: Message: tab crashed
  (Session info: chrome=139.0.7258.66)
Stacktrace:
#0 0x5556ddd0e05a <unknown>
#1 0x5556dd7ad8c3 <unknown>
#2 0x5556dd795a35 <unknown>
#3 0x5556dd7938ee <unknown>
#4 0x5556dd79423f <unknown>
#5 0x5556dd7a2c03 <unknown>
#6 0x5556dd7bbfce <unknown>
#7 0x5556dd7c27db <unknown>
#8 0x5556dd794980 <unknown>
#9 0x5556dd7bb7d5 <unknown>
#10 0x5556dd84b029 <unknown>
#11 0x5556dd8251b3 <unknown>
#12 0x5556dd7f159b <unknown>
#13 0x5556dd7f2971 <unknown>
#14 0x5556ddcd322b <unknown>
#15 0x5556ddcd6f79 <unknown>
#16 0x5556ddcba309 <unknown>
#17 0x5556ddcd7b28 <unknown>
#18 0x5556ddc9ebef <unknown>
#19 0x5556ddcfb0e8 <unknown>
#20 0x5556ddcfb2c6 <unknown>
#21 0x5556ddd0d036 <unknown>
#22 0x7f76d15a56ea start_thread

Problem exporting figure GLY-LYS-VAL_GGAAAAGTA-tricodon_scaled_overlay. Reason: Message: tab crashed
  (Session info: chrome=139.0.7258.66)
Stacktrace:
#0 0x5556ddd0e05a <unknown>
#1 0x5556dd7ad8c3 <unknown>
#2 0x5556dd795a35 <unknown>
#3 0x5556dd7938ee <unknown>
#4 0x5556dd79423f <unknown>
#5 0x5556dd7a2c03 <unknown>
#6 0x5556dd7bbfce <unknown>
#7 0x5556dd7c27db <unknown>
#8 0x5556dd794980 <unknown>
#9 0x5556dd7bb7d5 <unknown>
#10 0x5556dd84b029 <unknown>
#11 0x5556dd8251b3 <unknown>
#12 0x5556dd7f159b <unknown>
#13 0x5556dd7f2971 <unknown>
#14 0x5556ddcd322b <unknown>
#15 0x5556ddcd6f79 <unknown>
#16 0x5556ddcba309 <unknown>
#17 0x5556ddcd7b28 <unknown>
#18 0x5556ddc9ebef <unknown>
#19 0x5556ddcfb0e8 <unknown>
#20 0x5556ddcfb2c6 <unknown>
#21 0x5556ddd0d036 <unknown>
#22 0x7f76d15a56ea start_thread

Problem exporting figure GLY-LYS-VAL_GGAAAAGTA-tricodon_scaled_overlay. Reason: Message: tab crashed
  (Session info: chrome=139.0.7258.66)
Stacktrace:
#0 0x5556ddd0e05a <unknown>
#1 0x5556dd7ad8c3 <unknown>
#2 0x5556dd795a35 <unknown>
#3 0x5556dd7938ee <unknown>
#4 0x5556dd79423f <unknown>
#5 0x5556dd7a2c03 <unknown>
#6 0x5556dd7bbfce <unknown>
#7 0x5556dd7c27db <unknown>
#8 0x5556dd794980 <unknown>
#9 0x5556dd7bb7d5 <unknown>
#10 0x5556dd84b029 <unknown>
#11 0x5556dd8251b3 <unknown>
#12 0x5556dd7f159b <unknown>
#13 0x5556dd7f2971 <unknown>
#14 0x5556ddcd322b <unknown>
#15 0x5556ddcd6f79 <unknown>
#16 0x5556ddcba309 <unknown>
#17 0x5556ddcd7b28 <unknown>
#18 0x5556ddc9ebef <unknown>
#19 0x5556ddcfb0e8 <unknown>
#20 0x5556ddcfb2c6 <unknown>
#21 0x5556ddd0d036 <unknown>
#22 0x7f76d15a56ea start_thread

Line charts for GLY-VAL-ILE_GGCGTTATC
Problem exporting figure bsub_ht5pseq-GLY-VAL-ILE_GGCGTTATC-tricodon_scaled. Reason: Message: tab crashed
  (Session info: chrome=139.0.7258.66)
Stacktrace:
#0 0x5556ddd0e05a <unknown>
#1 0x5556dd7ad8c3 <unknown>
#2 0x5556dd795a35 <unknown>
#3 0x5556dd7938ee <unknown>
#4 0x5556dd79423f <unknown>
#5 0x5556dd7a2c03 <unknown>
#6 0x5556dd7bbfce <unknown>
#7 0x5556dd7c27db <unknown>
#8 0x5556dd794980 <unknown>
#9 0x5556dd7bb7d5 <unknown>
#10 0x5556dd84b029 <unknown>
#11 0x5556dd8251b3 <unknown>
#12 0x5556dd7f159b <unknown>
#13 0x5556dd7f2971 <unknown>
#14 0x5556ddcd322b <unknown>
#15 0x5556ddcd6f79 <unknown>
#16 0x5556ddcba309 <unknown>
#17 0x5556ddcd7b28 <unknown>
#18 0x5556ddc9ebef <unknown>
#19 0x5556ddcfb0e8 <unknown>
#20 0x5556ddcfb2c6 <unknown>
#21 0x5556ddd0d036 <unknown>
#22 0x7f76d15a56ea start_thread

Problem exporting figure bsub_ht5pseq-GLY-VAL-ILE_GGCGTTATC-tricodon_scaled. Reason: Message: tab crashed
  (Session info: chrome=139.0.7258.66)
Stacktrace:
#0 0x5556ddd0e05a <unknown>
#1 0x5556dd7ad8c3 <unknown>
#2 0x5556dd795a35 <unknown>
#3 0x5556dd7938ee <unknown>
#4 0x5556dd79423f <unknown>
#5 0x5556dd7a2c03 <unknown>
#6 0x5556dd7bbfce <unknown>
#7 0x5556dd7c27db <unknown>
#8 0x5556dd794980 <unknown>
#9 0x5556dd7bb7d5 <unknown>
#10 0x5556dd84b029 <unknown>
#11 0x5556dd8251b3 <unknown>
#12 0x5556dd7f159b <unknown>
#13 0x5556dd7f2971 <unknown>
#14 0x5556ddcd322b <unknown>
#15 0x5556ddcd6f79 <unknown>
#16 0x5556ddcba309 <unknown>
#17 0x5556ddcd7b28 <unknown>
#18 0x5556ddc9ebef <unknown>
#19 0x5556ddcfb0e8 <unknown>
#20 0x5556ddcfb2c6 <unknown>
#21 0x5556ddd0d036 <unknown>
#22 0x7f76d15a56ea start_thread

Problem exporting figure GLY-VAL-ILE_GGCGTTATC-tricodon_scaled_overlay. Reason: Message: tab crashed
  (Session info: chrome=139.0.7258.66)
Stacktrace:
#0 0x5556ddd0e05a <unknown>
#1 0x5556dd7ad8c3 <unknown>
#2 0x5556dd795a35 <unknown>
#3 0x5556dd7938ee <unknown>
#4 0x5556dd79423f <unknown>
#5 0x5556dd7a2c03 <unknown>
#6 0x5556dd7bbfce <unknown>
#7 0x5556dd7c27db <unknown>
#8 0x5556dd794980 <unknown>
#9 0x5556dd7bb7d5 <unknown>
#10 0x5556dd84b029 <unknown>
#11 0x5556dd8251b3 <unknown>
#12 0x5556dd7f159b <unknown>
#13 0x5556dd7f2971 <unknown>
#14 0x5556ddcd322b <unknown>
#15 0x5556ddcd6f79 <unknown>
#16 0x5556ddcba309 <unknown>
#17 0x5556ddcd7b28 <unknown>
#18 0x5556ddc9ebef <unknown>
#19 0x5556ddcfb0e8 <unknown>
#20 0x5556ddcfb2c6 <unknown>
#21 0x5556ddd0d036 <unknown>
#22 0x7f76d15a56ea start_thread

Problem exporting figure GLY-VAL-ILE_GGCGTTATC-tricodon_scaled_overlay. Reason: Message: tab crashed
  (Session info: chrome=139.0.7258.66)
Stacktrace:
#0 0x5556ddd0e05a <unknown>
#1 0x5556dd7ad8c3 <unknown>
#2 0x5556dd795a35 <unknown>
#3 0x5556dd7938ee <unknown>
#4 0x5556dd79423f <unknown>
#5 0x5556dd7a2c03 <unknown>
#6 0x5556dd7bbfce <unknown>
#7 0x5556dd7c27db <unknown>
#8 0x5556dd794980 <unknown>
#9 0x5556dd7bb7d5 <unknown>
#10 0x5556dd84b029 <unknown>
#11 0x5556dd8251b3 <unknown>
#12 0x5556dd7f159b <unknown>
#13 0x5556dd7f2971 <unknown>
#14 0x5556ddcd322b <unknown>
#15 0x5556ddcd6f79 <unknown>
#16 0x5556ddcba309 <unknown>
#17 0x5556ddcd7b28 <unknown>
#18 0x5556ddc9ebef <unknown>
#19 0x5556ddcfb0e8 <unknown>
#20 0x5556ddcfb2c6 <unknown>
#21 0x5556ddd0d036 <unknown>
#22 0x7f76d15a56ea start_thread

Line charts for HIS-LEU-GLN_CATTTGCAG
Problem exporting figure bsub_s5pseq1-HIS-LEU-GLN_CATTTGCAG-tricodon_scaled. Reason: Message: tab crashed
  (Session info: chrome=139.0.7258.66)
Stacktrace:
#0 0x5556ddd0e05a <unknown>
#1 0x5556dd7ad8c3 <unknown>
#2 0x5556dd795a35 <unknown>
#3 0x5556dd7938ee <unknown>
#4 0x5556dd79423f <unknown>
#5 0x5556dd7a2c03 <unknown>
#6 0x5556dd7bbfce <unknown>
#7 0x5556dd7c27db <unknown>
#8 0x5556dd794980 <unknown>
#9 0x5556dd7bb7d5 <unknown>
#10 0x5556dd84b029 <unknown>
#11 0x5556dd8251b3 <unknown>
#12 0x5556dd7f159b <unknown>
#13 0x5556dd7f2971 <unknown>
#14 0x5556ddcd322b <unknown>
#15 0x5556ddcd6f79 <unknown>
#16 0x5556ddcba309 <unknown>
#17 0x5556ddcd7b28 <unknown>
#18 0x5556ddc9ebef <unknown>
#19 0x5556ddcfb0e8 <unknown>
#20 0x5556ddcfb2c6 <unknown>
#21 0x5556ddd0d036 <unknown>
#22 0x7f76d15a56ea start_thread

Problem exporting figure bsub_s5pseq1-HIS-LEU-GLN_CATTTGCAG-tricodon_scaled. Reason: Message: tab crashed
  (Session info: chrome=139.0.7258.66)
Stacktrace:
#0 0x5556ddd0e05a <unknown>
#1 0x5556dd7ad8c3 <unknown>
#2 0x5556dd795a35 <unknown>
#3 0x5556dd7938ee <unknown>
#4 0x5556dd79423f <unknown>
#5 0x5556dd7a2c03 <unknown>
#6 0x5556dd7bbfce <unknown>
#7 0x5556dd7c27db <unknown>
#8 0x5556dd794980 <unknown>
#9 0x5556dd7bb7d5 <unknown>
#10 0x5556dd84b029 <unknown>
#11 0x5556dd8251b3 <unknown>
#12 0x5556dd7f159b <unknown>
#13 0x5556dd7f2971 <unknown>
#14 0x5556ddcd322b <unknown>
#15 0x5556ddcd6f79 <unknown>
#16 0x5556ddcba309 <unknown>
#17 0x5556ddcd7b28 <unknown>
#18 0x5556ddc9ebef <unknown>
#19 0x5556ddcfb0e8 <unknown>
#20 0x5556ddcfb2c6 <unknown>
#21 0x5556ddd0d036 <unknown>
#22 0x7f76d15a56ea start_thread

Problem exporting figure bsub_s5pseq2-HIS-LEU-GLN_CATTTGCAG-tricodon_scaled. Reason: Message: tab crashed
  (Session info: chrome=139.0.7258.66)
Stacktrace:
#0 0x5556ddd0e05a <unknown>
#1 0x5556dd7ad8c3 <unknown>
#2 0x5556dd795a35 <unknown>
#3 0x5556dd7938ee <unknown>
#4 0x5556dd79423f <unknown>
#5 0x5556dd7a2c03 <unknown>
#6 0x5556dd7bbfce <unknown>
#7 0x5556dd7c27db <unknown>
#8 0x5556dd794980 <unknown>
#9 0x5556dd7bb7d5 <unknown>
#10 0x5556dd84b029 <unknown>
#11 0x5556dd8251b3 <unknown>
#12 0x5556dd7f159b <unknown>
#13 0x5556dd7f2971 <unknown>
#14 0x5556ddcd322b <unknown>
#15 0x5556ddcd6f79 <unknown>
#16 0x5556ddcba309 <unknown>
#17 0x5556ddcd7b28 <unknown>
#18 0x5556ddc9ebef <unknown>
#19 0x5556ddcfb0e8 <unknown>
#20 0x5556ddcfb2c6 <unknown>
#21 0x5556ddd0d036 <unknown>
#22 0x7f76d15a56ea start_thread

Problem exporting figure bsub_s5pseq2-HIS-LEU-GLN_CATTTGCAG-tricodon_scaled. Reason: Message: tab crashed
  (Session info: chrome=139.0.7258.66)
Stacktrace:
#0 0x5556ddd0e05a <unknown>
#1 0x5556dd7ad8c3 <unknown>
#2 0x5556dd795a35 <unknown>
#3 0x5556dd7938ee <unknown>
#4 0x5556dd79423f <unknown>
#5 0x5556dd7a2c03 <unknown>
#6 0x5556dd7bbfce <unknown>
#7 0x5556dd7c27db <unknown>
#8 0x5556dd794980 <unknown>
#9 0x5556dd7bb7d5 <unknown>
#10 0x5556dd84b029 <unknown>
#11 0x5556dd8251b3 <unknown>
#12 0x5556dd7f159b <unknown>
#13 0x5556dd7f2971 <unknown>
#14 0x5556ddcd322b <unknown>
#15 0x5556ddcd6f79 <unknown>
#16 0x5556ddcba309 <unknown>
#17 0x5556ddcd7b28 <unknown>
#18 0x5556ddc9ebef <unknown>
#19 0x5556ddcfb0e8 <unknown>
#20 0x5556ddcfb2c6 <unknown>
#21 0x5556ddd0d036 <unknown>
#22 0x7f76d15a56ea start_thread

Problem exporting figure HIS-LEU-GLN_CATTTGCAG-tricodon_scaled_overlay. Reason: Message: tab crashed
  (Session info: chrome=139.0.7258.66)
Stacktrace:
#0 0x5556ddd0e05a <unknown>
#1 0x5556dd7ad8c3 <unknown>
#2 0x5556dd795a35 <unknown>
#3 0x5556dd7938ee <unknown>
#4 0x5556dd79423f <unknown>
#5 0x5556dd7a2c03 <unknown>
#6 0x5556dd7bbfce <unknown>
#7 0x5556dd7c27db <unknown>
#8 0x5556dd794980 <unknown>
#9 0x5556dd7bb7d5 <unknown>
#10 0x5556dd84b029 <unknown>
#11 0x5556dd8251b3 <unknown>
#12 0x5556dd7f159b <unknown>
#13 0x5556dd7f2971 <unknown>
#14 0x5556ddcd322b <unknown>
#15 0x5556ddcd6f79 <unknown>
#16 0x5556ddcba309 <unknown>
#17 0x5556ddcd7b28 <unknown>
#18 0x5556ddc9ebef <unknown>
#19 0x5556ddcfb0e8 <unknown>
#20 0x5556ddcfb2c6 <unknown>
#21 0x5556ddd0d036 <unknown>
#22 0x7f76d15a56ea start_thread

Problem exporting figure HIS-LEU-GLN_CATTTGCAG-tricodon_scaled_overlay. Reason: Message: tab crashed
  (Session info: chrome=139.0.7258.66)
Stacktrace:
#0 0x5556ddd0e05a <unknown>
#1 0x5556dd7ad8c3 <unknown>
#2 0x5556dd795a35 <unknown>
#3 0x5556dd7938ee <unknown>
#4 0x5556dd79423f <unknown>
#5 0x5556dd7a2c03 <unknown>
#6 0x5556dd7bbfce <unknown>
#7 0x5556dd7c27db <unknown>
#8 0x5556dd794980 <unknown>
#9 0x5556dd7bb7d5 <unknown>
#10 0x5556dd84b029 <unknown>
#11 0x5556dd8251b3 <unknown>
#12 0x5556dd7f159b <unknown>
#13 0x5556dd7f2971 <unknown>
#14 0x5556ddcd322b <unknown>
#15 0x5556ddcd6f79 <unknown>
#16 0x5556ddcba309 <unknown>
#17 0x5556ddcd7b28 <unknown>
#18 0x5556ddc9ebef <unknown>
#19 0x5556ddcfb0e8 <unknown>
#20 0x5556ddcfb2c6 <unknown>
#21 0x5556ddd0d036 <unknown>
#22 0x7f76d15a56ea start_thread

Line charts for ILE-ASN-GLU_ATCAACGAG
Problem exporting figure bsub_s5pseq1-ILE-ASN-GLU_ATCAACGAG-tricodon_scaled. Reason: Message: tab crashed
  (Session info: chrome=139.0.7258.66)
Stacktrace:
#0 0x5556ddd0e05a <unknown>
#1 0x5556dd7ad8c3 <unknown>
#2 0x5556dd795a35 <unknown>
#3 0x5556dd7938ee <unknown>
#4 0x5556dd79423f <unknown>
#5 0x5556dd7a2c03 <unknown>
#6 0x5556dd7bbfce <unknown>
#7 0x5556dd7c27db <unknown>
#8 0x5556dd794980 <unknown>
#9 0x5556dd7bb7d5 <unknown>
#10 0x5556dd84b029 <unknown>
#11 0x5556dd8251b3 <unknown>
#12 0x5556dd7f159b <unknown>
#13 0x5556dd7f2971 <unknown>
#14 0x5556ddcd322b <unknown>
#15 0x5556ddcd6f79 <unknown>
#16 0x5556ddcba309 <unknown>
#17 0x5556ddcd7b28 <unknown>
#18 0x5556ddc9ebef <unknown>
#19 0x5556ddcfb0e8 <unknown>
#20 0x5556ddcfb2c6 <unknown>
#21 0x5556ddd0d036 <unknown>
#22 0x7f76d15a56ea start_thread

Problem exporting figure bsub_s5pseq1-ILE-ASN-GLU_ATCAACGAG-tricodon_scaled. Reason: Message: tab crashed
  (Session info: chrome=139.0.7258.66)
Stacktrace:
#0 0x5556ddd0e05a <unknown>
#1 0x5556dd7ad8c3 <unknown>
#2 0x5556dd795a35 <unknown>
#3 0x5556dd7938ee <unknown>
#4 0x5556dd79423f <unknown>
#5 0x5556dd7a2c03 <unknown>
#6 0x5556dd7bbfce <unknown>
#7 0x5556dd7c27db <unknown>
#8 0x5556dd794980 <unknown>
#9 0x5556dd7bb7d5 <unknown>
#10 0x5556dd84b029 <unknown>
#11 0x5556dd8251b3 <unknown>
#12 0x5556dd7f159b <unknown>
#13 0x5556dd7f2971 <unknown>
#14 0x5556ddcd322b <unknown>
#15 0x5556ddcd6f79 <unknown>
#16 0x5556ddcba309 <unknown>
#17 0x5556ddcd7b28 <unknown>
#18 0x5556ddc9ebef <unknown>
#19 0x5556ddcfb0e8 <unknown>
#20 0x5556ddcfb2c6 <unknown>
#21 0x5556ddd0d036 <unknown>
#22 0x7f76d15a56ea start_thread

Problem exporting figure ILE-ASN-GLU_ATCAACGAG-tricodon_scaled_overlay. Reason: Message: tab crashed
  (Session info: chrome=139.0.7258.66)
Stacktrace:
#0 0x5556ddd0e05a <unknown>
#1 0x5556dd7ad8c3 <unknown>
#2 0x5556dd795a35 <unknown>
#3 0x5556dd7938ee <unknown>
#4 0x5556dd79423f <unknown>
#5 0x5556dd7a2c03 <unknown>
#6 0x5556dd7bbfce <unknown>
#7 0x5556dd7c27db <unknown>
#8 0x5556dd794980 <unknown>
#9 0x5556dd7bb7d5 <unknown>
#10 0x5556dd84b029 <unknown>
#11 0x5556dd8251b3 <unknown>
#12 0x5556dd7f159b <unknown>
#13 0x5556dd7f2971 <unknown>
#14 0x5556ddcd322b <unknown>
#15 0x5556ddcd6f79 <unknown>
#16 0x5556ddcba309 <unknown>
#17 0x5556ddcd7b28 <unknown>
#18 0x5556ddc9ebef <unknown>
#19 0x5556ddcfb0e8 <unknown>
#20 0x5556ddcfb2c6 <unknown>
#21 0x5556ddd0d036 <unknown>
#22 0x7f76d15a56ea start_thread

Problem exporting figure ILE-ASN-GLU_ATCAACGAG-tricodon_scaled_overlay. Reason: Message: tab crashed
  (Session info: chrome=139.0.7258.66)
Stacktrace:
#0 0x5556ddd0e05a <unknown>
#1 0x5556dd7ad8c3 <unknown>
#2 0x5556dd795a35 <unknown>
#3 0x5556dd7938ee <unknown>
#4 0x5556dd79423f <unknown>
#5 0x5556dd7a2c03 <unknown>
#6 0x5556dd7bbfce <unknown>
#7 0x5556dd7c27db <unknown>
#8 0x5556dd794980 <unknown>
#9 0x5556dd7bb7d5 <unknown>
#10 0x5556dd84b029 <unknown>
#11 0x5556dd8251b3 <unknown>
#12 0x5556dd7f159b <unknown>
#13 0x5556dd7f2971 <unknown>
#14 0x5556ddcd322b <unknown>
#15 0x5556ddcd6f79 <unknown>
#16 0x5556ddcba309 <unknown>
#17 0x5556ddcd7b28 <unknown>
#18 0x5556ddc9ebef <unknown>
#19 0x5556ddcfb0e8 <unknown>
#20 0x5556ddcfb2c6 <unknown>
#21 0x5556ddd0d036 <unknown>
#22 0x7f76d15a56ea start_thread

Line charts for ILE-GLU-SER_ATCGAAAGC
Problem exporting figure bsub_s5pseq2-ILE-GLU-SER_ATCGAAAGC-tricodon_scaled. Reason: Message: tab crashed
  (Session info: chrome=139.0.7258.66)
Stacktrace:
#0 0x5556ddd0e05a <unknown>
#1 0x5556dd7ad8c3 <unknown>
#2 0x5556dd795a35 <unknown>
#3 0x5556dd7938ee <unknown>
#4 0x5556dd79423f <unknown>
#5 0x5556dd7a2c03 <unknown>
#6 0x5556dd7bbfce <unknown>
#7 0x5556dd7c27db <unknown>
#8 0x5556dd794980 <unknown>
#9 0x5556dd7bb7d5 <unknown>
#10 0x5556dd84b029 <unknown>
#11 0x5556dd8251b3 <unknown>
#12 0x5556dd7f159b <unknown>
#13 0x5556dd7f2971 <unknown>
#14 0x5556ddcd322b <unknown>
#15 0x5556ddcd6f79 <unknown>
#16 0x5556ddcba309 <unknown>
#17 0x5556ddcd7b28 <unknown>
#18 0x5556ddc9ebef <unknown>
#19 0x5556ddcfb0e8 <unknown>
#20 0x5556ddcfb2c6 <unknown>
#21 0x5556ddd0d036 <unknown>
#22 0x7f76d15a56ea start_thread

Problem exporting figure bsub_s5pseq2-ILE-GLU-SER_ATCGAAAGC-tricodon_scaled. Reason: Message: tab crashed
  (Session info: chrome=139.0.7258.66)
Stacktrace:
#0 0x5556ddd0e05a <unknown>
#1 0x5556dd7ad8c3 <unknown>
#2 0x5556dd795a35 <unknown>
#3 0x5556dd7938ee <unknown>
#4 0x5556dd79423f <unknown>
#5 0x5556dd7a2c03 <unknown>
#6 0x5556dd7bbfce <unknown>
#7 0x5556dd7c27db <unknown>
#8 0x5556dd794980 <unknown>
#9 0x5556dd7bb7d5 <unknown>
#10 0x5556dd84b029 <unknown>
#11 0x5556dd8251b3 <unknown>
#12 0x5556dd7f159b <unknown>
#13 0x5556dd7f2971 <unknown>
#14 0x5556ddcd322b <unknown>
#15 0x5556ddcd6f79 <unknown>
#16 0x5556ddcba309 <unknown>
#17 0x5556ddcd7b28 <unknown>
#18 0x5556ddc9ebef <unknown>
#19 0x5556ddcfb0e8 <unknown>
#20 0x5556ddcfb2c6 <unknown>
#21 0x5556ddd0d036 <unknown>
#22 0x7f76d15a56ea start_thread

Problem exporting figure ILE-GLU-SER_ATCGAAAGC-tricodon_scaled_overlay. Reason: Message: tab crashed
  (Session info: chrome=139.0.7258.66)
Stacktrace:
#0 0x5556ddd0e05a <unknown>
#1 0x5556dd7ad8c3 <unknown>
#2 0x5556dd795a35 <unknown>
#3 0x5556dd7938ee <unknown>
#4 0x5556dd79423f <unknown>
#5 0x5556dd7a2c03 <unknown>
#6 0x5556dd7bbfce <unknown>
#7 0x5556dd7c27db <unknown>
#8 0x5556dd794980 <unknown>
#9 0x5556dd7bb7d5 <unknown>
#10 0x5556dd84b029 <unknown>
#11 0x5556dd8251b3 <unknown>
#12 0x5556dd7f159b <unknown>
#13 0x5556dd7f2971 <unknown>
#14 0x5556ddcd322b <unknown>
#15 0x5556ddcd6f79 <unknown>
#16 0x5556ddcba309 <unknown>
#17 0x5556ddcd7b28 <unknown>
#18 0x5556ddc9ebef <unknown>
#19 0x5556ddcfb0e8 <unknown>
#20 0x5556ddcfb2c6 <unknown>
#21 0x5556ddd0d036 <unknown>
#22 0x7f76d15a56ea start_thread

Problem exporting figure ILE-GLU-SER_ATCGAAAGC-tricodon_scaled_overlay. Reason: Message: tab crashed
  (Session info: chrome=139.0.7258.66)
Stacktrace:
#0 0x5556ddd0e05a <unknown>
#1 0x5556dd7ad8c3 <unknown>
#2 0x5556dd795a35 <unknown>
#3 0x5556dd7938ee <unknown>
#4 0x5556dd79423f <unknown>
#5 0x5556dd7a2c03 <unknown>
#6 0x5556dd7bbfce <unknown>
#7 0x5556dd7c27db <unknown>
#8 0x5556dd794980 <unknown>
#9 0x5556dd7bb7d5 <unknown>
#10 0x5556dd84b029 <unknown>
#11 0x5556dd8251b3 <unknown>
#12 0x5556dd7f159b <unknown>
#13 0x5556dd7f2971 <unknown>
#14 0x5556ddcd322b <unknown>
#15 0x5556ddcd6f79 <unknown>
#16 0x5556ddcba309 <unknown>
#17 0x5556ddcd7b28 <unknown>
#18 0x5556ddc9ebef <unknown>
#19 0x5556ddcfb0e8 <unknown>
#20 0x5556ddcfb2c6 <unknown>
#21 0x5556ddd0d036 <unknown>
#22 0x7f76d15a56ea start_thread

Line charts for ILE-LEU-ASP_ATTTTAGAT
Problem exporting figure bsub_s5pseq1-ILE-LEU-ASP_ATTTTAGAT-tricodon_scaled. Reason: Message: tab crashed
  (Session info: chrome=139.0.7258.66)
Stacktrace:
#0 0x5556ddd0e05a <unknown>
#1 0x5556dd7ad8c3 <unknown>
#2 0x5556dd795a35 <unknown>
#3 0x5556dd7938ee <unknown>
#4 0x5556dd79423f <unknown>
#5 0x5556dd7a2c03 <unknown>
#6 0x5556dd7bbfce <unknown>
#7 0x5556dd7c27db <unknown>
#8 0x5556dd794980 <unknown>
#9 0x5556dd7bb7d5 <unknown>
#10 0x5556dd84b029 <unknown>
#11 0x5556dd8251b3 <unknown>
#12 0x5556dd7f159b <unknown>
#13 0x5556dd7f2971 <unknown>
#14 0x5556ddcd322b <unknown>
#15 0x5556ddcd6f79 <unknown>
#16 0x5556ddcba309 <unknown>
#17 0x5556ddcd7b28 <unknown>
#18 0x5556ddc9ebef <unknown>
#19 0x5556ddcfb0e8 <unknown>
#20 0x5556ddcfb2c6 <unknown>
#21 0x5556ddd0d036 <unknown>
#22 0x7f76d15a56ea start_thread

Problem exporting figure bsub_s5pseq1-ILE-LEU-ASP_ATTTTAGAT-tricodon_scaled. Reason: Message: tab crashed
  (Session info: chrome=139.0.7258.66)
Stacktrace:
#0 0x5556ddd0e05a <unknown>
#1 0x5556dd7ad8c3 <unknown>
#2 0x5556dd795a35 <unknown>
#3 0x5556dd7938ee <unknown>
#4 0x5556dd79423f <unknown>
#5 0x5556dd7a2c03 <unknown>
#6 0x5556dd7bbfce <unknown>
#7 0x5556dd7c27db <unknown>
#8 0x5556dd794980 <unknown>
#9 0x5556dd7bb7d5 <unknown>
#10 0x5556dd84b029 <unknown>
#11 0x5556dd8251b3 <unknown>
#12 0x5556dd7f159b <unknown>
#13 0x5556dd7f2971 <unknown>
#14 0x5556ddcd322b <unknown>
#15 0x5556ddcd6f79 <unknown>
#16 0x5556ddcba309 <unknown>
#17 0x5556ddcd7b28 <unknown>
#18 0x5556ddc9ebef <unknown>
#19 0x5556ddcfb0e8 <unknown>
#20 0x5556ddcfb2c6 <unknown>
#21 0x5556ddd0d036 <unknown>
#22 0x7f76d15a56ea start_thread

Problem exporting figure ILE-LEU-ASP_ATTTTAGAT-tricodon_scaled_overlay. Reason: Message: tab crashed
  (Session info: chrome=139.0.7258.66)
Stacktrace:
#0 0x5556ddd0e05a <unknown>
#1 0x5556dd7ad8c3 <unknown>
#2 0x5556dd795a35 <unknown>
#3 0x5556dd7938ee <unknown>
#4 0x5556dd79423f <unknown>
#5 0x5556dd7a2c03 <unknown>
#6 0x5556dd7bbfce <unknown>
#7 0x5556dd7c27db <unknown>
#8 0x5556dd794980 <unknown>
#9 0x5556dd7bb7d5 <unknown>
#10 0x5556dd84b029 <unknown>
#11 0x5556dd8251b3 <unknown>
#12 0x5556dd7f159b <unknown>
#13 0x5556dd7f2971 <unknown>
#14 0x5556ddcd322b <unknown>
#15 0x5556ddcd6f79 <unknown>
#16 0x5556ddcba309 <unknown>
#17 0x5556ddcd7b28 <unknown>
#18 0x5556ddc9ebef <unknown>
#19 0x5556ddcfb0e8 <unknown>
#20 0x5556ddcfb2c6 <unknown>
#21 0x5556ddd0d036 <unknown>
#22 0x7f76d15a56ea start_thread

Problem exporting figure ILE-LEU-ASP_ATTTTAGAT-tricodon_scaled_overlay. Reason: Message: tab crashed
  (Session info: chrome=139.0.7258.66)
Stacktrace:
#0 0x5556ddd0e05a <unknown>
#1 0x5556dd7ad8c3 <unknown>
#2 0x5556dd795a35 <unknown>
#3 0x5556dd7938ee <unknown>
#4 0x5556dd79423f <unknown>
#5 0x5556dd7a2c03 <unknown>
#6 0x5556dd7bbfce <unknown>
#7 0x5556dd7c27db <unknown>
#8 0x5556dd794980 <unknown>
#9 0x5556dd7bb7d5 <unknown>
#10 0x5556dd84b029 <unknown>
#11 0x5556dd8251b3 <unknown>
#12 0x5556dd7f159b <unknown>
#13 0x5556dd7f2971 <unknown>
#14 0x5556ddcd322b <unknown>
#15 0x5556ddcd6f79 <unknown>
#16 0x5556ddcba309 <unknown>
#17 0x5556ddcd7b28 <unknown>
#18 0x5556ddc9ebef <unknown>
#19 0x5556ddcfb0e8 <unknown>
#20 0x5556ddcfb2c6 <unknown>
#21 0x5556ddd0d036 <unknown>
#22 0x7f76d15a56ea start_thread

Line charts for LYS-ASP-LYS_AAAGACAAA
Problem exporting figure bsub_ht5pseq-LYS-ASP-LYS_AAAGACAAA-tricodon_scaled. Reason: Message: tab crashed
  (Session info: chrome=139.0.7258.66)
Stacktrace:
#0 0x5556ddd0e05a <unknown>
#1 0x5556dd7ad8c3 <unknown>
#2 0x5556dd795a35 <unknown>
#3 0x5556dd7938ee <unknown>
#4 0x5556dd79423f <unknown>
#5 0x5556dd7a2c03 <unknown>
#6 0x5556dd7bbfce <unknown>
#7 0x5556dd7c27db <unknown>
#8 0x5556dd794980 <unknown>
#9 0x5556dd7bb7d5 <unknown>
#10 0x5556dd84b029 <unknown>
#11 0x5556dd8251b3 <unknown>
#12 0x5556dd7f159b <unknown>
#13 0x5556dd7f2971 <unknown>
#14 0x5556ddcd322b <unknown>
#15 0x5556ddcd6f79 <unknown>
#16 0x5556ddcba309 <unknown>
#17 0x5556ddcd7b28 <unknown>
#18 0x5556ddc9ebef <unknown>
#19 0x5556ddcfb0e8 <unknown>
#20 0x5556ddcfb2c6 <unknown>
#21 0x5556ddd0d036 <unknown>
#22 0x7f76d15a56ea start_thread

Problem exporting figure bsub_ht5pseq-LYS-ASP-LYS_AAAGACAAA-tricodon_scaled. Reason: Message: tab crashed
  (Session info: chrome=139.0.7258.66)
Stacktrace:
#0 0x5556ddd0e05a <unknown>
#1 0x5556dd7ad8c3 <unknown>
#2 0x5556dd795a35 <unknown>
#3 0x5556dd7938ee <unknown>
#4 0x5556dd79423f <unknown>
#5 0x5556dd7a2c03 <unknown>
#6 0x5556dd7bbfce <unknown>
#7 0x5556dd7c27db <unknown>
#8 0x5556dd794980 <unknown>
#9 0x5556dd7bb7d5 <unknown>
#10 0x5556dd84b029 <unknown>
#11 0x5556dd8251b3 <unknown>
#12 0x5556dd7f159b <unknown>
#13 0x5556dd7f2971 <unknown>
#14 0x5556ddcd322b <unknown>
#15 0x5556ddcd6f79 <unknown>
#16 0x5556ddcba309 <unknown>
#17 0x5556ddcd7b28 <unknown>
#18 0x5556ddc9ebef <unknown>
#19 0x5556ddcfb0e8 <unknown>
#20 0x5556ddcfb2c6 <unknown>
#21 0x5556ddd0d036 <unknown>
#22 0x7f76d15a56ea start_thread

Problem exporting figure bsub_s5pseq2-LYS-ASP-LYS_AAAGACAAA-tricodon_scaled. Reason: Message: tab crashed
  (Session info: chrome=139.0.7258.66)
Stacktrace:
#0 0x5556ddd0e05a <unknown>
#1 0x5556dd7ad8c3 <unknown>
#2 0x5556dd795a35 <unknown>
#3 0x5556dd7938ee <unknown>
#4 0x5556dd79423f <unknown>
#5 0x5556dd7a2c03 <unknown>
#6 0x5556dd7bbfce <unknown>
#7 0x5556dd7c27db <unknown>
#8 0x5556dd794980 <unknown>
#9 0x5556dd7bb7d5 <unknown>
#10 0x5556dd84b029 <unknown>
#11 0x5556dd8251b3 <unknown>
#12 0x5556dd7f159b <unknown>
#13 0x5556dd7f2971 <unknown>
#14 0x5556ddcd322b <unknown>
#15 0x5556ddcd6f79 <unknown>
#16 0x5556ddcba309 <unknown>
#17 0x5556ddcd7b28 <unknown>
#18 0x5556ddc9ebef <unknown>
#19 0x5556ddcfb0e8 <unknown>
#20 0x5556ddcfb2c6 <unknown>
#21 0x5556ddd0d036 <unknown>
#22 0x7f76d15a56ea start_thread

Problem exporting figure bsub_s5pseq2-LYS-ASP-LYS_AAAGACAAA-tricodon_scaled. Reason: Message: tab crashed
  (Session info: chrome=139.0.7258.66)
Stacktrace:
#0 0x5556ddd0e05a <unknown>
#1 0x5556dd7ad8c3 <unknown>
#2 0x5556dd795a35 <unknown>
#3 0x5556dd7938ee <unknown>
#4 0x5556dd79423f <unknown>
#5 0x5556dd7a2c03 <unknown>
#6 0x5556dd7bbfce <unknown>
#7 0x5556dd7c27db <unknown>
#8 0x5556dd794980 <unknown>
#9 0x5556dd7bb7d5 <unknown>
#10 0x5556dd84b029 <unknown>
#11 0x5556dd8251b3 <unknown>
#12 0x5556dd7f159b <unknown>
#13 0x5556dd7f2971 <unknown>
#14 0x5556ddcd322b <unknown>
#15 0x5556ddcd6f79 <unknown>
#16 0x5556ddcba309 <unknown>
#17 0x5556ddcd7b28 <unknown>
#18 0x5556ddc9ebef <unknown>
#19 0x5556ddcfb0e8 <unknown>
#20 0x5556ddcfb2c6 <unknown>
#21 0x5556ddd0d036 <unknown>
#22 0x7f76d15a56ea start_thread

Problem exporting figure LYS-ASP-LYS_AAAGACAAA-tricodon_scaled_overlay. Reason: Message: tab crashed
  (Session info: chrome=139.0.7258.66)
Stacktrace:
#0 0x5556ddd0e05a <unknown>
#1 0x5556dd7ad8c3 <unknown>
#2 0x5556dd795a35 <unknown>
#3 0x5556dd7938ee <unknown>
#4 0x5556dd79423f <unknown>
#5 0x5556dd7a2c03 <unknown>
#6 0x5556dd7bbfce <unknown>
#7 0x5556dd7c27db <unknown>
#8 0x5556dd794980 <unknown>
#9 0x5556dd7bb7d5 <unknown>
#10 0x5556dd84b029 <unknown>
#11 0x5556dd8251b3 <unknown>
#12 0x5556dd7f159b <unknown>
#13 0x5556dd7f2971 <unknown>
#14 0x5556ddcd322b <unknown>
#15 0x5556ddcd6f79 <unknown>
#16 0x5556ddcba309 <unknown>
#17 0x5556ddcd7b28 <unknown>
#18 0x5556ddc9ebef <unknown>
#19 0x5556ddcfb0e8 <unknown>
#20 0x5556ddcfb2c6 <unknown>
#21 0x5556ddd0d036 <unknown>
#22 0x7f76d15a56ea start_thread

Problem exporting figure LYS-ASP-LYS_AAAGACAAA-tricodon_scaled_overlay. Reason: Message: tab crashed
  (Session info: chrome=139.0.7258.66)
Stacktrace:
#0 0x5556ddd0e05a <unknown>
#1 0x5556dd7ad8c3 <unknown>
#2 0x5556dd795a35 <unknown>
#3 0x5556dd7938ee <unknown>
#4 0x5556dd79423f <unknown>
#5 0x5556dd7a2c03 <unknown>
#6 0x5556dd7bbfce <unknown>
#7 0x5556dd7c27db <unknown>
#8 0x5556dd794980 <unknown>
#9 0x5556dd7bb7d5 <unknown>
#10 0x5556dd84b029 <unknown>
#11 0x5556dd8251b3 <unknown>
#12 0x5556dd7f159b <unknown>
#13 0x5556dd7f2971 <unknown>
#14 0x5556ddcd322b <unknown>
#15 0x5556ddcd6f79 <unknown>
#16 0x5556ddcba309 <unknown>
#17 0x5556ddcd7b28 <unknown>
#18 0x5556ddc9ebef <unknown>
#19 0x5556ddcfb0e8 <unknown>
#20 0x5556ddcfb2c6 <unknown>
#21 0x5556ddd0d036 <unknown>
#22 0x7f76d15a56ea start_thread

Line charts for LYS-GLU-LEU_AAAGAACTG
Problem exporting figure bsub_s5pseq2-LYS-GLU-LEU_AAAGAACTG-tricodon_scaled. Reason: Message: tab crashed
  (Session info: chrome=139.0.7258.66)
Stacktrace:
#0 0x5556ddd0e05a <unknown>
#1 0x5556dd7ad8c3 <unknown>
#2 0x5556dd795a35 <unknown>
#3 0x5556dd7938ee <unknown>
#4 0x5556dd79423f <unknown>
#5 0x5556dd7a2c03 <unknown>
#6 0x5556dd7bbfce <unknown>
#7 0x5556dd7c27db <unknown>
#8 0x5556dd794980 <unknown>
#9 0x5556dd7bb7d5 <unknown>
#10 0x5556dd84b029 <unknown>
#11 0x5556dd8251b3 <unknown>
#12 0x5556dd7f159b <unknown>
#13 0x5556dd7f2971 <unknown>
#14 0x5556ddcd322b <unknown>
#15 0x5556ddcd6f79 <unknown>
#16 0x5556ddcba309 <unknown>
#17 0x5556ddcd7b28 <unknown>
#18 0x5556ddc9ebef <unknown>
#19 0x5556ddcfb0e8 <unknown>
#20 0x5556ddcfb2c6 <unknown>
#21 0x5556ddd0d036 <unknown>
#22 0x7f76d15a56ea start_thread

Problem exporting figure bsub_s5pseq2-LYS-GLU-LEU_AAAGAACTG-tricodon_scaled. Reason: Message: tab crashed
  (Session info: chrome=139.0.7258.66)
Stacktrace:
#0 0x5556ddd0e05a <unknown>
#1 0x5556dd7ad8c3 <unknown>
#2 0x5556dd795a35 <unknown>
#3 0x5556dd7938ee <unknown>
#4 0x5556dd79423f <unknown>
#5 0x5556dd7a2c03 <unknown>
#6 0x5556dd7bbfce <unknown>
#7 0x5556dd7c27db <unknown>
#8 0x5556dd794980 <unknown>
#9 0x5556dd7bb7d5 <unknown>
#10 0x5556dd84b029 <unknown>
#11 0x5556dd8251b3 <unknown>
#12 0x5556dd7f159b <unknown>
#13 0x5556dd7f2971 <unknown>
#14 0x5556ddcd322b <unknown>
#15 0x5556ddcd6f79 <unknown>
#16 0x5556ddcba309 <unknown>
#17 0x5556ddcd7b28 <unknown>
#18 0x5556ddc9ebef <unknown>
#19 0x5556ddcfb0e8 <unknown>
#20 0x5556ddcfb2c6 <unknown>
#21 0x5556ddd0d036 <unknown>
#22 0x7f76d15a56ea start_thread

Problem exporting figure LYS-GLU-LEU_AAAGAACTG-tricodon_scaled_overlay. Reason: Message: tab crashed
  (Session info: chrome=139.0.7258.66)
Stacktrace:
#0 0x5556ddd0e05a <unknown>
#1 0x5556dd7ad8c3 <unknown>
#2 0x5556dd795a35 <unknown>
#3 0x5556dd7938ee <unknown>
#4 0x5556dd79423f <unknown>
#5 0x5556dd7a2c03 <unknown>
#6 0x5556dd7bbfce <unknown>
#7 0x5556dd7c27db <unknown>
#8 0x5556dd794980 <unknown>
#9 0x5556dd7bb7d5 <unknown>
#10 0x5556dd84b029 <unknown>
#11 0x5556dd8251b3 <unknown>
#12 0x5556dd7f159b <unknown>
#13 0x5556dd7f2971 <unknown>
#14 0x5556ddcd322b <unknown>
#15 0x5556ddcd6f79 <unknown>
#16 0x5556ddcba309 <unknown>
#17 0x5556ddcd7b28 <unknown>
#18 0x5556ddc9ebef <unknown>
#19 0x5556ddcfb0e8 <unknown>
#20 0x5556ddcfb2c6 <unknown>
#21 0x5556ddd0d036 <unknown>
#22 0x7f76d15a56ea start_thread

Problem exporting figure LYS-GLU-LEU_AAAGAACTG-tricodon_scaled_overlay. Reason: Message: tab crashed
  (Session info: chrome=139.0.7258.66)
Stacktrace:
#0 0x5556ddd0e05a <unknown>
#1 0x5556dd7ad8c3 <unknown>
#2 0x5556dd795a35 <unknown>
#3 0x5556dd7938ee <unknown>
#4 0x5556dd79423f <unknown>
#5 0x5556dd7a2c03 <unknown>
#6 0x5556dd7bbfce <unknown>
#7 0x5556dd7c27db <unknown>
#8 0x5556dd794980 <unknown>
#9 0x5556dd7bb7d5 <unknown>
#10 0x5556dd84b029 <unknown>
#11 0x5556dd8251b3 <unknown>
#12 0x5556dd7f159b <unknown>
#13 0x5556dd7f2971 <unknown>
#14 0x5556ddcd322b <unknown>
#15 0x5556ddcd6f79 <unknown>
#16 0x5556ddcba309 <unknown>
#17 0x5556ddcd7b28 <unknown>
#18 0x5556ddc9ebef <unknown>
#19 0x5556ddcfb0e8 <unknown>
#20 0x5556ddcfb2c6 <unknown>
#21 0x5556ddd0d036 <unknown>
#22 0x7f76d15a56ea start_thread

Line charts for LYS-PHE-ASN_AAATTTAAT
Problem exporting figure bsub_ht5pseq-LYS-PHE-ASN_AAATTTAAT-tricodon_scaled. Reason: Message: tab crashed
  (Session info: chrome=139.0.7258.66)
Stacktrace:
#0 0x5556ddd0e05a <unknown>
#1 0x5556dd7ad8c3 <unknown>
#2 0x5556dd795a35 <unknown>
#3 0x5556dd7938ee <unknown>
#4 0x5556dd79423f <unknown>
#5 0x5556dd7a2c03 <unknown>
#6 0x5556dd7bbfce <unknown>
#7 0x5556dd7c27db <unknown>
#8 0x5556dd794980 <unknown>
#9 0x5556dd7bb7d5 <unknown>
#10 0x5556dd84b029 <unknown>
#11 0x5556dd8251b3 <unknown>
#12 0x5556dd7f159b <unknown>
#13 0x5556dd7f2971 <unknown>
#14 0x5556ddcd322b <unknown>
#15 0x5556ddcd6f79 <unknown>
#16 0x5556ddcba309 <unknown>
#17 0x5556ddcd7b28 <unknown>
#18 0x5556ddc9ebef <unknown>
#19 0x5556ddcfb0e8 <unknown>
#20 0x5556ddcfb2c6 <unknown>
#21 0x5556ddd0d036 <unknown>
#22 0x7f76d15a56ea start_thread

Problem exporting figure bsub_ht5pseq-LYS-PHE-ASN_AAATTTAAT-tricodon_scaled. Reason: Message: tab crashed
  (Session info: chrome=139.0.7258.66)
Stacktrace:
#0 0x5556ddd0e05a <unknown>
#1 0x5556dd7ad8c3 <unknown>
#2 0x5556dd795a35 <unknown>
#3 0x5556dd7938ee <unknown>
#4 0x5556dd79423f <unknown>
#5 0x5556dd7a2c03 <unknown>
#6 0x5556dd7bbfce <unknown>
#7 0x5556dd7c27db <unknown>
#8 0x5556dd794980 <unknown>
#9 0x5556dd7bb7d5 <unknown>
#10 0x5556dd84b029 <unknown>
#11 0x5556dd8251b3 <unknown>
#12 0x5556dd7f159b <unknown>
#13 0x5556dd7f2971 <unknown>
#14 0x5556ddcd322b <unknown>
#15 0x5556ddcd6f79 <unknown>
#16 0x5556ddcba309 <unknown>
#17 0x5556ddcd7b28 <unknown>
#18 0x5556ddc9ebef <unknown>
#19 0x5556ddcfb0e8 <unknown>
#20 0x5556ddcfb2c6 <unknown>
#21 0x5556ddd0d036 <unknown>
#22 0x7f76d15a56ea start_thread

Problem exporting figure LYS-PHE-ASN_AAATTTAAT-tricodon_scaled_overlay. Reason: Message: tab crashed
  (Session info: chrome=139.0.7258.66)
Stacktrace:
#0 0x5556ddd0e05a <unknown>
#1 0x5556dd7ad8c3 <unknown>
#2 0x5556dd795a35 <unknown>
#3 0x5556dd7938ee <unknown>
#4 0x5556dd79423f <unknown>
#5 0x5556dd7a2c03 <unknown>
#6 0x5556dd7bbfce <unknown>
#7 0x5556dd7c27db <unknown>
#8 0x5556dd794980 <unknown>
#9 0x5556dd7bb7d5 <unknown>
#10 0x5556dd84b029 <unknown>
#11 0x5556dd8251b3 <unknown>
#12 0x5556dd7f159b <unknown>
#13 0x5556dd7f2971 <unknown>
#14 0x5556ddcd322b <unknown>
#15 0x5556ddcd6f79 <unknown>
#16 0x5556ddcba309 <unknown>
#17 0x5556ddcd7b28 <unknown>
#18 0x5556ddc9ebef <unknown>
#19 0x5556ddcfb0e8 <unknown>
#20 0x5556ddcfb2c6 <unknown>
#21 0x5556ddd0d036 <unknown>
#22 0x7f76d15a56ea start_thread

Problem exporting figure LYS-PHE-ASN_AAATTTAAT-tricodon_scaled_overlay. Reason: Message: tab crashed
  (Session info: chrome=139.0.7258.66)
Stacktrace:
#0 0x5556ddd0e05a <unknown>
#1 0x5556dd7ad8c3 <unknown>
#2 0x5556dd795a35 <unknown>
#3 0x5556dd7938ee <unknown>
#4 0x5556dd79423f <unknown>
#5 0x5556dd7a2c03 <unknown>
#6 0x5556dd7bbfce <unknown>
#7 0x5556dd7c27db <unknown>
#8 0x5556dd794980 <unknown>
#9 0x5556dd7bb7d5 <unknown>
#10 0x5556dd84b029 <unknown>
#11 0x5556dd8251b3 <unknown>
#12 0x5556dd7f159b <unknown>
#13 0x5556dd7f2971 <unknown>
#14 0x5556ddcd322b <unknown>
#15 0x5556ddcd6f79 <unknown>
#16 0x5556ddcba309 <unknown>
#17 0x5556ddcd7b28 <unknown>
#18 0x5556ddc9ebef <unknown>
#19 0x5556ddcfb0e8 <unknown>
#20 0x5556ddcfb2c6 <unknown>
#21 0x5556ddd0d036 <unknown>
#22 0x7f76d15a56ea start_thread

Line charts for PHE-SER-LYS_TTCAGCAAA
Problem exporting figure bsub_s5pseq1-PHE-SER-LYS_TTCAGCAAA-tricodon_scaled. Reason: Message: tab crashed
  (Session info: chrome=139.0.7258.66)
Stacktrace:
#0 0x5556ddd0e05a <unknown>
#1 0x5556dd7ad8c3 <unknown>
#2 0x5556dd795a35 <unknown>
#3 0x5556dd7938ee <unknown>
#4 0x5556dd79423f <unknown>
#5 0x5556dd7a2c03 <unknown>
#6 0x5556dd7bbfce <unknown>
#7 0x5556dd7c27db <unknown>
#8 0x5556dd794980 <unknown>
#9 0x5556dd7bb7d5 <unknown>
#10 0x5556dd84b029 <unknown>
#11 0x5556dd8251b3 <unknown>
#12 0x5556dd7f159b <unknown>
#13 0x5556dd7f2971 <unknown>
#14 0x5556ddcd322b <unknown>
#15 0x5556ddcd6f79 <unknown>
#16 0x5556ddcba309 <unknown>
#17 0x5556ddcd7b28 <unknown>
#18 0x5556ddc9ebef <unknown>
#19 0x5556ddcfb0e8 <unknown>
#20 0x5556ddcfb2c6 <unknown>
#21 0x5556ddd0d036 <unknown>
#22 0x7f76d15a56ea start_thread

Problem exporting figure bsub_s5pseq1-PHE-SER-LYS_TTCAGCAAA-tricodon_scaled. Reason: Message: tab crashed
  (Session info: chrome=139.0.7258.66)
Stacktrace:
#0 0x5556ddd0e05a <unknown>
#1 0x5556dd7ad8c3 <unknown>
#2 0x5556dd795a35 <unknown>
#3 0x5556dd7938ee <unknown>
#4 0x5556dd79423f <unknown>
#5 0x5556dd7a2c03 <unknown>
#6 0x5556dd7bbfce <unknown>
#7 0x5556dd7c27db <unknown>
#8 0x5556dd794980 <unknown>
#9 0x5556dd7bb7d5 <unknown>
#10 0x5556dd84b029 <unknown>
#11 0x5556dd8251b3 <unknown>
#12 0x5556dd7f159b <unknown>
#13 0x5556dd7f2971 <unknown>
#14 0x5556ddcd322b <unknown>
#15 0x5556ddcd6f79 <unknown>
#16 0x5556ddcba309 <unknown>
#17 0x5556ddcd7b28 <unknown>
#18 0x5556ddc9ebef <unknown>
#19 0x5556ddcfb0e8 <unknown>
#20 0x5556ddcfb2c6 <unknown>
#21 0x5556ddd0d036 <unknown>
#22 0x7f76d15a56ea start_thread

Problem exporting figure PHE-SER-LYS_TTCAGCAAA-tricodon_scaled_overlay. Reason: Message: tab crashed
  (Session info: chrome=139.0.7258.66)
Stacktrace:
#0 0x5556ddd0e05a <unknown>
#1 0x5556dd7ad8c3 <unknown>
#2 0x5556dd795a35 <unknown>
#3 0x5556dd7938ee <unknown>
#4 0x5556dd79423f <unknown>
#5 0x5556dd7a2c03 <unknown>
#6 0x5556dd7bbfce <unknown>
#7 0x5556dd7c27db <unknown>
#8 0x5556dd794980 <unknown>
#9 0x5556dd7bb7d5 <unknown>
#10 0x5556dd84b029 <unknown>
#11 0x5556dd8251b3 <unknown>
#12 0x5556dd7f159b <unknown>
#13 0x5556dd7f2971 <unknown>
#14 0x5556ddcd322b <unknown>
#15 0x5556ddcd6f79 <unknown>
#16 0x5556ddcba309 <unknown>
#17 0x5556ddcd7b28 <unknown>
#18 0x5556ddc9ebef <unknown>
#19 0x5556ddcfb0e8 <unknown>
#20 0x5556ddcfb2c6 <unknown>
#21 0x5556ddd0d036 <unknown>
#22 0x7f76d15a56ea start_thread

Problem exporting figure PHE-SER-LYS_TTCAGCAAA-tricodon_scaled_overlay. Reason: Message: tab crashed
  (Session info: chrome=139.0.7258.66)
Stacktrace:
#0 0x5556ddd0e05a <unknown>
#1 0x5556dd7ad8c3 <unknown>
#2 0x5556dd795a35 <unknown>
#3 0x5556dd7938ee <unknown>
#4 0x5556dd79423f <unknown>
#5 0x5556dd7a2c03 <unknown>
#6 0x5556dd7bbfce <unknown>
#7 0x5556dd7c27db <unknown>
#8 0x5556dd794980 <unknown>
#9 0x5556dd7bb7d5 <unknown>
#10 0x5556dd84b029 <unknown>
#11 0x5556dd8251b3 <unknown>
#12 0x5556dd7f159b <unknown>
#13 0x5556dd7f2971 <unknown>
#14 0x5556ddcd322b <unknown>
#15 0x5556ddcd6f79 <unknown>
#16 0x5556ddcba309 <unknown>
#17 0x5556ddcd7b28 <unknown>
#18 0x5556ddc9ebef <unknown>
#19 0x5556ddcfb0e8 <unknown>
#20 0x5556ddcfb2c6 <unknown>
#21 0x5556ddd0d036 <unknown>
#22 0x7f76d15a56ea start_thread

Line charts for PRO-ASP-ILE_CCTGATATT
Problem exporting figure bsub_ht5pseq-PRO-ASP-ILE_CCTGATATT-tricodon_scaled. Reason: Message: tab crashed
  (Session info: chrome=139.0.7258.66)
Stacktrace:
#0 0x5556ddd0e05a <unknown>
#1 0x5556dd7ad8c3 <unknown>
#2 0x5556dd795a35 <unknown>
#3 0x5556dd7938ee <unknown>
#4 0x5556dd79423f <unknown>
#5 0x5556dd7a2c03 <unknown>
#6 0x5556dd7bbfce <unknown>
#7 0x5556dd7c27db <unknown>
#8 0x5556dd794980 <unknown>
#9 0x5556dd7bb7d5 <unknown>
#10 0x5556dd84b029 <unknown>
#11 0x5556dd8251b3 <unknown>
#12 0x5556dd7f159b <unknown>
#13 0x5556dd7f2971 <unknown>
#14 0x5556ddcd322b <unknown>
#15 0x5556ddcd6f79 <unknown>
#16 0x5556ddcba309 <unknown>
#17 0x5556ddcd7b28 <unknown>
#18 0x5556ddc9ebef <unknown>
#19 0x5556ddcfb0e8 <unknown>
#20 0x5556ddcfb2c6 <unknown>
#21 0x5556ddd0d036 <unknown>
#22 0x7f76d15a56ea start_thread

Problem exporting figure bsub_ht5pseq-PRO-ASP-ILE_CCTGATATT-tricodon_scaled. Reason: Message: tab crashed
  (Session info: chrome=139.0.7258.66)
Stacktrace:
#0 0x5556ddd0e05a <unknown>
#1 0x5556dd7ad8c3 <unknown>
#2 0x5556dd795a35 <unknown>
#3 0x5556dd7938ee <unknown>
#4 0x5556dd79423f <unknown>
#5 0x5556dd7a2c03 <unknown>
#6 0x5556dd7bbfce <unknown>
#7 0x5556dd7c27db <unknown>
#8 0x5556dd794980 <unknown>
#9 0x5556dd7bb7d5 <unknown>
#10 0x5556dd84b029 <unknown>
#11 0x5556dd8251b3 <unknown>
#12 0x5556dd7f159b <unknown>
#13 0x5556dd7f2971 <unknown>
#14 0x5556ddcd322b <unknown>
#15 0x5556ddcd6f79 <unknown>
#16 0x5556ddcba309 <unknown>
#17 0x5556ddcd7b28 <unknown>
#18 0x5556ddc9ebef <unknown>
#19 0x5556ddcfb0e8 <unknown>
#20 0x5556ddcfb2c6 <unknown>
#21 0x5556ddd0d036 <unknown>
#22 0x7f76d15a56ea start_thread

Problem exporting figure PRO-ASP-ILE_CCTGATATT-tricodon_scaled_overlay. Reason: Message: tab crashed
  (Session info: chrome=139.0.7258.66)
Stacktrace:
#0 0x5556ddd0e05a <unknown>
#1 0x5556dd7ad8c3 <unknown>
#2 0x5556dd795a35 <unknown>
#3 0x5556dd7938ee <unknown>
#4 0x5556dd79423f <unknown>
#5 0x5556dd7a2c03 <unknown>
#6 0x5556dd7bbfce <unknown>
#7 0x5556dd7c27db <unknown>
#8 0x5556dd794980 <unknown>
#9 0x5556dd7bb7d5 <unknown>
#10 0x5556dd84b029 <unknown>
#11 0x5556dd8251b3 <unknown>
#12 0x5556dd7f159b <unknown>
#13 0x5556dd7f2971 <unknown>
#14 0x5556ddcd322b <unknown>
#15 0x5556ddcd6f79 <unknown>
#16 0x5556ddcba309 <unknown>
#17 0x5556ddcd7b28 <unknown>
#18 0x5556ddc9ebef <unknown>
#19 0x5556ddcfb0e8 <unknown>
#20 0x5556ddcfb2c6 <unknown>
#21 0x5556ddd0d036 <unknown>
#22 0x7f76d15a56ea start_thread

Problem exporting figure PRO-ASP-ILE_CCTGATATT-tricodon_scaled_overlay. Reason: Message: tab crashed
  (Session info: chrome=139.0.7258.66)
Stacktrace:
#0 0x5556ddd0e05a <unknown>
#1 0x5556dd7ad8c3 <unknown>
#2 0x5556dd795a35 <unknown>
#3 0x5556dd7938ee <unknown>
#4 0x5556dd79423f <unknown>
#5 0x5556dd7a2c03 <unknown>
#6 0x5556dd7bbfce <unknown>
#7 0x5556dd7c27db <unknown>
#8 0x5556dd794980 <unknown>
#9 0x5556dd7bb7d5 <unknown>
#10 0x5556dd84b029 <unknown>
#11 0x5556dd8251b3 <unknown>
#12 0x5556dd7f159b <unknown>
#13 0x5556dd7f2971 <unknown>
#14 0x5556ddcd322b <unknown>
#15 0x5556ddcd6f79 <unknown>
#16 0x5556ddcba309 <unknown>
#17 0x5556ddcd7b28 <unknown>
#18 0x5556ddc9ebef <unknown>
#19 0x5556ddcfb0e8 <unknown>
#20 0x5556ddcfb2c6 <unknown>
#21 0x5556ddd0d036 <unknown>
#22 0x7f76d15a56ea start_thread

Line charts for VAL-GLN-GLY_GTTCAAGGA
Problem exporting figure bsub_ht5pseq-VAL-GLN-GLY_GTTCAAGGA-tricodon_scaled. Reason: Message: tab crashed
  (Session info: chrome=139.0.7258.66)
Stacktrace:
#0 0x5556ddd0e05a <unknown>
#1 0x5556dd7ad8c3 <unknown>
#2 0x5556dd795a35 <unknown>
#3 0x5556dd7938ee <unknown>
#4 0x5556dd79423f <unknown>
#5 0x5556dd7a2c03 <unknown>
#6 0x5556dd7bbfce <unknown>
#7 0x5556dd7c27db <unknown>
#8 0x5556dd794980 <unknown>
#9 0x5556dd7bb7d5 <unknown>
#10 0x5556dd84b029 <unknown>
#11 0x5556dd8251b3 <unknown>
#12 0x5556dd7f159b <unknown>
#13 0x5556dd7f2971 <unknown>
#14 0x5556ddcd322b <unknown>
#15 0x5556ddcd6f79 <unknown>
#16 0x5556ddcba309 <unknown>
#17 0x5556ddcd7b28 <unknown>
#18 0x5556ddc9ebef <unknown>
#19 0x5556ddcfb0e8 <unknown>
#20 0x5556ddcfb2c6 <unknown>
#21 0x5556ddd0d036 <unknown>
#22 0x7f76d15a56ea start_thread

Problem exporting figure bsub_ht5pseq-VAL-GLN-GLY_GTTCAAGGA-tricodon_scaled. Reason: Message: tab crashed
  (Session info: chrome=139.0.7258.66)
Stacktrace:
#0 0x5556ddd0e05a <unknown>
#1 0x5556dd7ad8c3 <unknown>
#2 0x5556dd795a35 <unknown>
#3 0x5556dd7938ee <unknown>
#4 0x5556dd79423f <unknown>
#5 0x5556dd7a2c03 <unknown>
#6 0x5556dd7bbfce <unknown>
#7 0x5556dd7c27db <unknown>
#8 0x5556dd794980 <unknown>
#9 0x5556dd7bb7d5 <unknown>
#10 0x5556dd84b029 <unknown>
#11 0x5556dd8251b3 <unknown>
#12 0x5556dd7f159b <unknown>
#13 0x5556dd7f2971 <unknown>
#14 0x5556ddcd322b <unknown>
#15 0x5556ddcd6f79 <unknown>
#16 0x5556ddcba309 <unknown>
#17 0x5556ddcd7b28 <unknown>
#18 0x5556ddc9ebef <unknown>
#19 0x5556ddcfb0e8 <unknown>
#20 0x5556ddcfb2c6 <unknown>
#21 0x5556ddd0d036 <unknown>
#22 0x7f76d15a56ea start_thread

Problem exporting figure bsub_s5pseq1-VAL-GLN-GLY_GTTCAAGGA-tricodon_scaled. Reason: Message: tab crashed
  (Session info: chrome=139.0.7258.66)
Stacktrace:
#0 0x5556ddd0e05a <unknown>
#1 0x5556dd7ad8c3 <unknown>
#2 0x5556dd795a35 <unknown>
#3 0x5556dd7938ee <unknown>
#4 0x5556dd79423f <unknown>
#5 0x5556dd7a2c03 <unknown>
#6 0x5556dd7bbfce <unknown>
#7 0x5556dd7c27db <unknown>
#8 0x5556dd794980 <unknown>
#9 0x5556dd7bb7d5 <unknown>
#10 0x5556dd84b029 <unknown>
#11 0x5556dd8251b3 <unknown>
#12 0x5556dd7f159b <unknown>
#13 0x5556dd7f2971 <unknown>
#14 0x5556ddcd322b <unknown>
#15 0x5556ddcd6f79 <unknown>
#16 0x5556ddcba309 <unknown>
#17 0x5556ddcd7b28 <unknown>
#18 0x5556ddc9ebef <unknown>
#19 0x5556ddcfb0e8 <unknown>
#20 0x5556ddcfb2c6 <unknown>
#21 0x5556ddd0d036 <unknown>
#22 0x7f76d15a56ea start_thread

Problem exporting figure bsub_s5pseq1-VAL-GLN-GLY_GTTCAAGGA-tricodon_scaled. Reason: Message: tab crashed
  (Session info: chrome=139.0.7258.66)
Stacktrace:
#0 0x5556ddd0e05a <unknown>
#1 0x5556dd7ad8c3 <unknown>
#2 0x5556dd795a35 <unknown>
#3 0x5556dd7938ee <unknown>
#4 0x5556dd79423f <unknown>
#5 0x5556dd7a2c03 <unknown>
#6 0x5556dd7bbfce <unknown>
#7 0x5556dd7c27db <unknown>
#8 0x5556dd794980 <unknown>
#9 0x5556dd7bb7d5 <unknown>
#10 0x5556dd84b029 <unknown>
#11 0x5556dd8251b3 <unknown>
#12 0x5556dd7f159b <unknown>
#13 0x5556dd7f2971 <unknown>
#14 0x5556ddcd322b <unknown>
#15 0x5556ddcd6f79 <unknown>
#16 0x5556ddcba309 <unknown>
#17 0x5556ddcd7b28 <unknown>
#18 0x5556ddc9ebef <unknown>
#19 0x5556ddcfb0e8 <unknown>
#20 0x5556ddcfb2c6 <unknown>
#21 0x5556ddd0d036 <unknown>
#22 0x7f76d15a56ea start_thread

Problem exporting figure VAL-GLN-GLY_GTTCAAGGA-tricodon_scaled_overlay. Reason: Message: tab crashed
  (Session info: chrome=139.0.7258.66)
Stacktrace:
#0 0x5556ddd0e05a <unknown>
#1 0x5556dd7ad8c3 <unknown>
#2 0x5556dd795a35 <unknown>
#3 0x5556dd7938ee <unknown>
#4 0x5556dd79423f <unknown>
#5 0x5556dd7a2c03 <unknown>
#6 0x5556dd7bbfce <unknown>
#7 0x5556dd7c27db <unknown>
#8 0x5556dd794980 <unknown>
#9 0x5556dd7bb7d5 <unknown>
#10 0x5556dd84b029 <unknown>
#11 0x5556dd8251b3 <unknown>
#12 0x5556dd7f159b <unknown>
#13 0x5556dd7f2971 <unknown>
#14 0x5556ddcd322b <unknown>
#15 0x5556ddcd6f79 <unknown>
#16 0x5556ddcba309 <unknown>
#17 0x5556ddcd7b28 <unknown>
#18 0x5556ddc9ebef <unknown>
#19 0x5556ddcfb0e8 <unknown>
#20 0x5556ddcfb2c6 <unknown>
#21 0x5556ddd0d036 <unknown>
#22 0x7f76d15a56ea start_thread

Problem exporting figure VAL-GLN-GLY_GTTCAAGGA-tricodon_scaled_overlay. Reason: Message: tab crashed
  (Session info: chrome=139.0.7258.66)
Stacktrace:
#0 0x5556ddd0e05a <unknown>
#1 0x5556dd7ad8c3 <unknown>
#2 0x5556dd795a35 <unknown>
#3 0x5556dd7938ee <unknown>
#4 0x5556dd79423f <unknown>
#5 0x5556dd7a2c03 <unknown>
#6 0x5556dd7bbfce <unknown>
#7 0x5556dd7c27db <unknown>
#8 0x5556dd794980 <unknown>
#9 0x5556dd7bb7d5 <unknown>
#10 0x5556dd84b029 <unknown>
#11 0x5556dd8251b3 <unknown>
#12 0x5556dd7f159b <unknown>
#13 0x5556dd7f2971 <unknown>
#14 0x5556ddcd322b <unknown>
#15 0x5556ddcd6f79 <unknown>
#16 0x5556ddcba309 <unknown>
#17 0x5556ddcd7b28 <unknown>
#18 0x5556ddc9ebef <unknown>
#19 0x5556ddcfb0e8 <unknown>
#20 0x5556ddcfb2c6 <unknown>
#21 0x5556ddd0d036 <unknown>
#22 0x7f76d15a56ea start_thread

Line charts for VAL-SER-PRO_GTCAGTCCT
Problem exporting figure bsub_ht5pseq-VAL-SER-PRO_GTCAGTCCT-tricodon_scaled. Reason: Message: tab crashed
  (Session info: chrome=139.0.7258.66)
Stacktrace:
#0 0x5556ddd0e05a <unknown>
#1 0x5556dd7ad8c3 <unknown>
#2 0x5556dd795a35 <unknown>
#3 0x5556dd7938ee <unknown>
#4 0x5556dd79423f <unknown>
#5 0x5556dd7a2c03 <unknown>
#6 0x5556dd7bbfce <unknown>
#7 0x5556dd7c27db <unknown>
#8 0x5556dd794980 <unknown>
#9 0x5556dd7bb7d5 <unknown>
#10 0x5556dd84b029 <unknown>
#11 0x5556dd8251b3 <unknown>
#12 0x5556dd7f159b <unknown>
#13 0x5556dd7f2971 <unknown>
#14 0x5556ddcd322b <unknown>
#15 0x5556ddcd6f79 <unknown>
#16 0x5556ddcba309 <unknown>
#17 0x5556ddcd7b28 <unknown>
#18 0x5556ddc9ebef <unknown>
#19 0x5556ddcfb0e8 <unknown>
#20 0x5556ddcfb2c6 <unknown>
#21 0x5556ddd0d036 <unknown>
#22 0x7f76d15a56ea start_thread

Problem exporting figure bsub_ht5pseq-VAL-SER-PRO_GTCAGTCCT-tricodon_scaled. Reason: Message: tab crashed
  (Session info: chrome=139.0.7258.66)
Stacktrace:
#0 0x5556ddd0e05a <unknown>
#1 0x5556dd7ad8c3 <unknown>
#2 0x5556dd795a35 <unknown>
#3 0x5556dd7938ee <unknown>
#4 0x5556dd79423f <unknown>
#5 0x5556dd7a2c03 <unknown>
#6 0x5556dd7bbfce <unknown>
#7 0x5556dd7c27db <unknown>
#8 0x5556dd794980 <unknown>
#9 0x5556dd7bb7d5 <unknown>
#10 0x5556dd84b029 <unknown>
#11 0x5556dd8251b3 <unknown>
#12 0x5556dd7f159b <unknown>
#13 0x5556dd7f2971 <unknown>
#14 0x5556ddcd322b <unknown>
#15 0x5556ddcd6f79 <unknown>
#16 0x5556ddcba309 <unknown>
#17 0x5556ddcd7b28 <unknown>
#18 0x5556ddc9ebef <unknown>
#19 0x5556ddcfb0e8 <unknown>
#20 0x5556ddcfb2c6 <unknown>
#21 0x5556ddd0d036 <unknown>
#22 0x7f76d15a56ea start_thread

Problem exporting figure bsub_s5pseq2-VAL-SER-PRO_GTCAGTCCT-tricodon_scaled. Reason: Message: tab crashed
  (Session info: chrome=139.0.7258.66)
Stacktrace:
#0 0x5556ddd0e05a <unknown>
#1 0x5556dd7ad8c3 <unknown>
#2 0x5556dd795a35 <unknown>
#3 0x5556dd7938ee <unknown>
#4 0x5556dd79423f <unknown>
#5 0x5556dd7a2c03 <unknown>
#6 0x5556dd7bbfce <unknown>
#7 0x5556dd7c27db <unknown>
#8 0x5556dd794980 <unknown>
#9 0x5556dd7bb7d5 <unknown>
#10 0x5556dd84b029 <unknown>
#11 0x5556dd8251b3 <unknown>
#12 0x5556dd7f159b <unknown>
#13 0x5556dd7f2971 <unknown>
#14 0x5556ddcd322b <unknown>
#15 0x5556ddcd6f79 <unknown>
#16 0x5556ddcba309 <unknown>
#17 0x5556ddcd7b28 <unknown>
#18 0x5556ddc9ebef <unknown>
#19 0x5556ddcfb0e8 <unknown>
#20 0x5556ddcfb2c6 <unknown>
#21 0x5556ddd0d036 <unknown>
#22 0x7f76d15a56ea start_thread

Problem exporting figure bsub_s5pseq2-VAL-SER-PRO_GTCAGTCCT-tricodon_scaled. Reason: Message: tab crashed
  (Session info: chrome=139.0.7258.66)
Stacktrace:
#0 0x5556ddd0e05a <unknown>
#1 0x5556dd7ad8c3 <unknown>
#2 0x5556dd795a35 <unknown>
#3 0x5556dd7938ee <unknown>
#4 0x5556dd79423f <unknown>
#5 0x5556dd7a2c03 <unknown>
#6 0x5556dd7bbfce <unknown>
#7 0x5556dd7c27db <unknown>
#8 0x5556dd794980 <unknown>
#9 0x5556dd7bb7d5 <unknown>
#10 0x5556dd84b029 <unknown>
#11 0x5556dd8251b3 <unknown>
#12 0x5556dd7f159b <unknown>
#13 0x5556dd7f2971 <unknown>
#14 0x5556ddcd322b <unknown>
#15 0x5556ddcd6f79 <unknown>
#16 0x5556ddcba309 <unknown>
#17 0x5556ddcd7b28 <unknown>
#18 0x5556ddc9ebef <unknown>
#19 0x5556ddcfb0e8 <unknown>
#20 0x5556ddcfb2c6 <unknown>
#21 0x5556ddd0d036 <unknown>
#22 0x7f76d15a56ea start_thread

Problem exporting figure VAL-SER-PRO_GTCAGTCCT-tricodon_scaled_overlay. Reason: Message: tab crashed
  (Session info: chrome=139.0.7258.66)
Stacktrace:
#0 0x5556ddd0e05a <unknown>
#1 0x5556dd7ad8c3 <unknown>
#2 0x5556dd795a35 <unknown>
#3 0x5556dd7938ee <unknown>
#4 0x5556dd79423f <unknown>
#5 0x5556dd7a2c03 <unknown>
#6 0x5556dd7bbfce <unknown>
#7 0x5556dd7c27db <unknown>
#8 0x5556dd794980 <unknown>
#9 0x5556dd7bb7d5 <unknown>
#10 0x5556dd84b029 <unknown>
#11 0x5556dd8251b3 <unknown>
#12 0x5556dd7f159b <unknown>
#13 0x5556dd7f2971 <unknown>
#14 0x5556ddcd322b <unknown>
#15 0x5556ddcd6f79 <unknown>
#16 0x5556ddcba309 <unknown>
#17 0x5556ddcd7b28 <unknown>
#18 0x5556ddc9ebef <unknown>
#19 0x5556ddcfb0e8 <unknown>
#20 0x5556ddcfb2c6 <unknown>
#21 0x5556ddd0d036 <unknown>
#22 0x7f76d15a56ea start_thread

Problem exporting figure VAL-SER-PRO_GTCAGTCCT-tricodon_scaled_overlay. Reason: Message: tab crashed
  (Session info: chrome=139.0.7258.66)
Stacktrace:
#0 0x5556ddd0e05a <unknown>
#1 0x5556dd7ad8c3 <unknown>
#2 0x5556dd795a35 <unknown>
#3 0x5556dd7938ee <unknown>
#4 0x5556dd79423f <unknown>
#5 0x5556dd7a2c03 <unknown>
#6 0x5556dd7bbfce <unknown>
#7 0x5556dd7c27db <unknown>
#8 0x5556dd794980 <unknown>
#9 0x5556dd7bb7d5 <unknown>
#10 0x5556dd84b029 <unknown>
#11 0x5556dd8251b3 <unknown>
#12 0x5556dd7f159b <unknown>
#13 0x5556dd7f2971 <unknown>
#14 0x5556ddcd322b <unknown>
#15 0x5556ddcd6f79 <unknown>
#16 0x5556ddcba309 <unknown>
#17 0x5556ddcd7b28 <unknown>
#18 0x5556ddc9ebef <unknown>
#19 0x5556ddcfb0e8 <unknown>
#20 0x5556ddcfb2c6 <unknown>
#21 0x5556ddd0d036 <unknown>
#22 0x7f76d15a56ea start_thread

Making composite plot
Title provided as: bam_tricodon_linecharts
Number of figures: 29
Number of columns: 2
Generating supplementary plots: tripeptide line-charts
Line charts for ALA-ASN-PHE (ANF)
Problem exporting figure bsub_s5pseq2-ALA-ASN-PHE (ANF)-tripeptide_scaled. Reason: Message: tab crashed
  (Session info: chrome=139.0.7258.66)
Stacktrace:
#0 0x5556ddd0e05a <unknown>
#1 0x5556dd7ad8c3 <unknown>
#2 0x5556dd795a35 <unknown>
#3 0x5556dd7938ee <unknown>
#4 0x5556dd79423f <unknown>
#5 0x5556dd7a2c03 <unknown>
#6 0x5556dd7bbfce <unknown>
#7 0x5556dd7c27db <unknown>
#8 0x5556dd794980 <unknown>
#9 0x5556dd7bb7d5 <unknown>
#10 0x5556dd84b029 <unknown>
#11 0x5556dd8251b3 <unknown>
#12 0x5556dd7f159b <unknown>
#13 0x5556dd7f2971 <unknown>
#14 0x5556ddcd322b <unknown>
#15 0x5556ddcd6f79 <unknown>
#16 0x5556ddcba309 <unknown>
#17 0x5556ddcd7b28 <unknown>
#18 0x5556ddc9ebef <unknown>
#19 0x5556ddcfb0e8 <unknown>
#20 0x5556ddcfb2c6 <unknown>
#21 0x5556ddd0d036 <unknown>
#22 0x7f76d15a56ea start_thread

Problem exporting figure bsub_s5pseq2-ALA-ASN-PHE (ANF)-tripeptide_scaled. Reason: Message: tab crashed
  (Session info: chrome=139.0.7258.66)
Stacktrace:
#0 0x5556ddd0e05a <unknown>
#1 0x5556dd7ad8c3 <unknown>
#2 0x5556dd795a35 <unknown>
#3 0x5556dd7938ee <unknown>
#4 0x5556dd79423f <unknown>
#5 0x5556dd7a2c03 <unknown>
#6 0x5556dd7bbfce <unknown>
#7 0x5556dd7c27db <unknown>
#8 0x5556dd794980 <unknown>
#9 0x5556dd7bb7d5 <unknown>
#10 0x5556dd84b029 <unknown>
#11 0x5556dd8251b3 <unknown>
#12 0x5556dd7f159b <unknown>
#13 0x5556dd7f2971 <unknown>
#14 0x5556ddcd322b <unknown>
#15 0x5556ddcd6f79 <unknown>
#16 0x5556ddcba309 <unknown>
#17 0x5556ddcd7b28 <unknown>
#18 0x5556ddc9ebef <unknown>
#19 0x5556ddcfb0e8 <unknown>
#20 0x5556ddcfb2c6 <unknown>
#21 0x5556ddd0d036 <unknown>
#22 0x7f76d15a56ea start_thread

Problem exporting figure ALA-ASN-PHE (ANF)-tripeptide_scaled_overlay. Reason: Message: tab crashed
  (Session info: chrome=139.0.7258.66)
Stacktrace:
#0 0x5556ddd0e05a <unknown>
#1 0x5556dd7ad8c3 <unknown>
#2 0x5556dd795a35 <unknown>
#3 0x5556dd7938ee <unknown>
#4 0x5556dd79423f <unknown>
#5 0x5556dd7a2c03 <unknown>
#6 0x5556dd7bbfce <unknown>
#7 0x5556dd7c27db <unknown>
#8 0x5556dd794980 <unknown>
#9 0x5556dd7bb7d5 <unknown>
#10 0x5556dd84b029 <unknown>
#11 0x5556dd8251b3 <unknown>
#12 0x5556dd7f159b <unknown>
#13 0x5556dd7f2971 <unknown>
#14 0x5556ddcd322b <unknown>
#15 0x5556ddcd6f79 <unknown>
#16 0x5556ddcba309 <unknown>
#17 0x5556ddcd7b28 <unknown>
#18 0x5556ddc9ebef <unknown>
#19 0x5556ddcfb0e8 <unknown>
#20 0x5556ddcfb2c6 <unknown>
#21 0x5556ddd0d036 <unknown>
#22 0x7f76d15a56ea start_thread

Problem exporting figure ALA-ASN-PHE (ANF)-tripeptide_scaled_overlay. Reason: Message: tab crashed
  (Session info: chrome=139.0.7258.66)
Stacktrace:
#0 0x5556ddd0e05a <unknown>
#1 0x5556dd7ad8c3 <unknown>
#2 0x5556dd795a35 <unknown>
#3 0x5556dd7938ee <unknown>
#4 0x5556dd79423f <unknown>
#5 0x5556dd7a2c03 <unknown>
#6 0x5556dd7bbfce <unknown>
#7 0x5556dd7c27db <unknown>
#8 0x5556dd794980 <unknown>
#9 0x5556dd7bb7d5 <unknown>
#10 0x5556dd84b029 <unknown>
#11 0x5556dd8251b3 <unknown>
#12 0x5556dd7f159b <unknown>
#13 0x5556dd7f2971 <unknown>
#14 0x5556ddcd322b <unknown>
#15 0x5556ddcd6f79 <unknown>
#16 0x5556ddcba309 <unknown>
#17 0x5556ddcd7b28 <unknown>
#18 0x5556ddc9ebef <unknown>
#19 0x5556ddcfb0e8 <unknown>
#20 0x5556ddcfb2c6 <unknown>
#21 0x5556ddd0d036 <unknown>
#22 0x7f76d15a56ea start_thread

Line charts for GLN-ASP-MET (QDM)
Problem exporting figure bsub_s5pseq1-GLN-ASP-MET (QDM)-tripeptide_scaled. Reason: Message: tab crashed
  (Session info: chrome=139.0.7258.66)
Stacktrace:
#0 0x5556ddd0e05a <unknown>
#1 0x5556dd7ad8c3 <unknown>
#2 0x5556dd795a35 <unknown>
#3 0x5556dd7938ee <unknown>
#4 0x5556dd79423f <unknown>
#5 0x5556dd7a2c03 <unknown>
#6 0x5556dd7bbfce <unknown>
#7 0x5556dd7c27db <unknown>
#8 0x5556dd794980 <unknown>
#9 0x5556dd7bb7d5 <unknown>
#10 0x5556dd84b029 <unknown>
#11 0x5556dd8251b3 <unknown>
#12 0x5556dd7f159b <unknown>
#13 0x5556dd7f2971 <unknown>
#14 0x5556ddcd322b <unknown>
#15 0x5556ddcd6f79 <unknown>
#16 0x5556ddcba309 <unknown>
#17 0x5556ddcd7b28 <unknown>
#18 0x5556ddc9ebef <unknown>
#19 0x5556ddcfb0e8 <unknown>
#20 0x5556ddcfb2c6 <unknown>
#21 0x5556ddd0d036 <unknown>
#22 0x7f76d15a56ea start_thread

Problem exporting figure bsub_s5pseq1-GLN-ASP-MET (QDM)-tripeptide_scaled. Reason: Message: tab crashed
  (Session info: chrome=139.0.7258.66)
Stacktrace:
#0 0x5556ddd0e05a <unknown>
#1 0x5556dd7ad8c3 <unknown>
#2 0x5556dd795a35 <unknown>
#3 0x5556dd7938ee <unknown>
#4 0x5556dd79423f <unknown>
#5 0x5556dd7a2c03 <unknown>
#6 0x5556dd7bbfce <unknown>
#7 0x5556dd7c27db <unknown>
#8 0x5556dd794980 <unknown>
#9 0x5556dd7bb7d5 <unknown>
#10 0x5556dd84b029 <unknown>
#11 0x5556dd8251b3 <unknown>
#12 0x5556dd7f159b <unknown>
#13 0x5556dd7f2971 <unknown>
#14 0x5556ddcd322b <unknown>
#15 0x5556ddcd6f79 <unknown>
#16 0x5556ddcba309 <unknown>
#17 0x5556ddcd7b28 <unknown>
#18 0x5556ddc9ebef <unknown>
#19 0x5556ddcfb0e8 <unknown>
#20 0x5556ddcfb2c6 <unknown>
#21 0x5556ddd0d036 <unknown>
#22 0x7f76d15a56ea start_thread

Problem exporting figure bsub_s5pseq2-GLN-ASP-MET (QDM)-tripeptide_scaled. Reason: Message: tab crashed
  (Session info: chrome=139.0.7258.66)
Stacktrace:
#0 0x5556ddd0e05a <unknown>
#1 0x5556dd7ad8c3 <unknown>
#2 0x5556dd795a35 <unknown>
#3 0x5556dd7938ee <unknown>
#4 0x5556dd79423f <unknown>
#5 0x5556dd7a2c03 <unknown>
#6 0x5556dd7bbfce <unknown>
#7 0x5556dd7c27db <unknown>
#8 0x5556dd794980 <unknown>
#9 0x5556dd7bb7d5 <unknown>
#10 0x5556dd84b029 <unknown>
#11 0x5556dd8251b3 <unknown>
#12 0x5556dd7f159b <unknown>
#13 0x5556dd7f2971 <unknown>
#14 0x5556ddcd322b <unknown>
#15 0x5556ddcd6f79 <unknown>
#16 0x5556ddcba309 <unknown>
#17 0x5556ddcd7b28 <unknown>
#18 0x5556ddc9ebef <unknown>
#19 0x5556ddcfb0e8 <unknown>
#20 0x5556ddcfb2c6 <unknown>
#21 0x5556ddd0d036 <unknown>
#22 0x7f76d15a56ea start_thread

Problem exporting figure bsub_s5pseq2-GLN-ASP-MET (QDM)-tripeptide_scaled. Reason: Message: tab crashed
  (Session info: chrome=139.0.7258.66)
Stacktrace:
#0 0x5556ddd0e05a <unknown>
#1 0x5556dd7ad8c3 <unknown>
#2 0x5556dd795a35 <unknown>
#3 0x5556dd7938ee <unknown>
#4 0x5556dd79423f <unknown>
#5 0x5556dd7a2c03 <unknown>
#6 0x5556dd7bbfce <unknown>
#7 0x5556dd7c27db <unknown>
#8 0x5556dd794980 <unknown>
#9 0x5556dd7bb7d5 <unknown>
#10 0x5556dd84b029 <unknown>
#11 0x5556dd8251b3 <unknown>
#12 0x5556dd7f159b <unknown>
#13 0x5556dd7f2971 <unknown>
#14 0x5556ddcd322b <unknown>
#15 0x5556ddcd6f79 <unknown>
#16 0x5556ddcba309 <unknown>
#17 0x5556ddcd7b28 <unknown>
#18 0x5556ddc9ebef <unknown>
#19 0x5556ddcfb0e8 <unknown>
#20 0x5556ddcfb2c6 <unknown>
#21 0x5556ddd0d036 <unknown>
#22 0x7f76d15a56ea start_thread

Problem exporting figure GLN-ASP-MET (QDM)-tripeptide_scaled_overlay. Reason: Message: tab crashed
  (Session info: chrome=139.0.7258.66)
Stacktrace:
#0 0x5556ddd0e05a <unknown>
#1 0x5556dd7ad8c3 <unknown>
#2 0x5556dd795a35 <unknown>
#3 0x5556dd7938ee <unknown>
#4 0x5556dd79423f <unknown>
#5 0x5556dd7a2c03 <unknown>
#6 0x5556dd7bbfce <unknown>
#7 0x5556dd7c27db <unknown>
#8 0x5556dd794980 <unknown>
#9 0x5556dd7bb7d5 <unknown>
#10 0x5556dd84b029 <unknown>
#11 0x5556dd8251b3 <unknown>
#12 0x5556dd7f159b <unknown>
#13 0x5556dd7f2971 <unknown>
#14 0x5556ddcd322b <unknown>
#15 0x5556ddcd6f79 <unknown>
#16 0x5556ddcba309 <unknown>
#17 0x5556ddcd7b28 <unknown>
#18 0x5556ddc9ebef <unknown>
#19 0x5556ddcfb0e8 <unknown>
#20 0x5556ddcfb2c6 <unknown>
#21 0x5556ddd0d036 <unknown>
#22 0x7f76d15a56ea start_thread

Problem exporting figure GLN-ASP-MET (QDM)-tripeptide_scaled_overlay. Reason: Message: tab crashed
  (Session info: chrome=139.0.7258.66)
Stacktrace:
#0 0x5556ddd0e05a <unknown>
#1 0x5556dd7ad8c3 <unknown>
#2 0x5556dd795a35 <unknown>
#3 0x5556dd7938ee <unknown>
#4 0x5556dd79423f <unknown>
#5 0x5556dd7a2c03 <unknown>
#6 0x5556dd7bbfce <unknown>
#7 0x5556dd7c27db <unknown>
#8 0x5556dd794980 <unknown>
#9 0x5556dd7bb7d5 <unknown>
#10 0x5556dd84b029 <unknown>
#11 0x5556dd8251b3 <unknown>
#12 0x5556dd7f159b <unknown>
#13 0x5556dd7f2971 <unknown>
#14 0x5556ddcd322b <unknown>
#15 0x5556ddcd6f79 <unknown>
#16 0x5556ddcba309 <unknown>
#17 0x5556ddcd7b28 <unknown>
#18 0x5556ddc9ebef <unknown>
#19 0x5556ddcfb0e8 <unknown>
#20 0x5556ddcfb2c6 <unknown>
#21 0x5556ddd0d036 <unknown>
#22 0x7f76d15a56ea start_thread

Line charts for GLN-TYR-GLY (QYG)
Problem exporting figure bsub_ht5pseq-GLN-TYR-GLY (QYG)-tripeptide_scaled. Reason: Message: tab crashed
  (Session info: chrome=139.0.7258.66)
Stacktrace:
#0 0x5556ddd0e05a <unknown>
#1 0x5556dd7ad8c3 <unknown>
#2 0x5556dd795a35 <unknown>
#3 0x5556dd7938ee <unknown>
#4 0x5556dd79423f <unknown>
#5 0x5556dd7a2c03 <unknown>
#6 0x5556dd7bbfce <unknown>
#7 0x5556dd7c27db <unknown>
#8 0x5556dd794980 <unknown>
#9 0x5556dd7bb7d5 <unknown>
#10 0x5556dd84b029 <unknown>
#11 0x5556dd8251b3 <unknown>
#12 0x5556dd7f159b <unknown>
#13 0x5556dd7f2971 <unknown>
#14 0x5556ddcd322b <unknown>
#15 0x5556ddcd6f79 <unknown>
#16 0x5556ddcba309 <unknown>
#17 0x5556ddcd7b28 <unknown>
#18 0x5556ddc9ebef <unknown>
#19 0x5556ddcfb0e8 <unknown>
#20 0x5556ddcfb2c6 <unknown>
#21 0x5556ddd0d036 <unknown>
#22 0x7f76d15a56ea start_thread

Problem exporting figure bsub_ht5pseq-GLN-TYR-GLY (QYG)-tripeptide_scaled. Reason: Message: tab crashed
  (Session info: chrome=139.0.7258.66)
Stacktrace:
#0 0x5556ddd0e05a <unknown>
#1 0x5556dd7ad8c3 <unknown>
#2 0x5556dd795a35 <unknown>
#3 0x5556dd7938ee <unknown>
#4 0x5556dd79423f <unknown>
#5 0x5556dd7a2c03 <unknown>
#6 0x5556dd7bbfce <unknown>
#7 0x5556dd7c27db <unknown>
#8 0x5556dd794980 <unknown>
#9 0x5556dd7bb7d5 <unknown>
#10 0x5556dd84b029 <unknown>
#11 0x5556dd8251b3 <unknown>
#12 0x5556dd7f159b <unknown>
#13 0x5556dd7f2971 <unknown>
#14 0x5556ddcd322b <unknown>
#15 0x5556ddcd6f79 <unknown>
#16 0x5556ddcba309 <unknown>
#17 0x5556ddcd7b28 <unknown>
#18 0x5556ddc9ebef <unknown>
#19 0x5556ddcfb0e8 <unknown>
#20 0x5556ddcfb2c6 <unknown>
#21 0x5556ddd0d036 <unknown>
#22 0x7f76d15a56ea start_thread

Problem exporting figure GLN-TYR-GLY (QYG)-tripeptide_scaled_overlay. Reason: Message: tab crashed
  (Session info: chrome=139.0.7258.66)
Stacktrace:
#0 0x5556ddd0e05a <unknown>
#1 0x5556dd7ad8c3 <unknown>
#2 0x5556dd795a35 <unknown>
#3 0x5556dd7938ee <unknown>
#4 0x5556dd79423f <unknown>
#5 0x5556dd7a2c03 <unknown>
#6 0x5556dd7bbfce <unknown>
#7 0x5556dd7c27db <unknown>
#8 0x5556dd794980 <unknown>
#9 0x5556dd7bb7d5 <unknown>
#10 0x5556dd84b029 <unknown>
#11 0x5556dd8251b3 <unknown>
#12 0x5556dd7f159b <unknown>
#13 0x5556dd7f2971 <unknown>
#14 0x5556ddcd322b <unknown>
#15 0x5556ddcd6f79 <unknown>
#16 0x5556ddcba309 <unknown>
#17 0x5556ddcd7b28 <unknown>
#18 0x5556ddc9ebef <unknown>
#19 0x5556ddcfb0e8 <unknown>
#20 0x5556ddcfb2c6 <unknown>
#21 0x5556ddd0d036 <unknown>
#22 0x7f76d15a56ea start_thread

Problem exporting figure GLN-TYR-GLY (QYG)-tripeptide_scaled_overlay. Reason: Message: tab crashed
  (Session info: chrome=139.0.7258.66)
Stacktrace:
#0 0x5556ddd0e05a <unknown>
#1 0x5556dd7ad8c3 <unknown>
#2 0x5556dd795a35 <unknown>
#3 0x5556dd7938ee <unknown>
#4 0x5556dd79423f <unknown>
#5 0x5556dd7a2c03 <unknown>
#6 0x5556dd7bbfce <unknown>
#7 0x5556dd7c27db <unknown>
#8 0x5556dd794980 <unknown>
#9 0x5556dd7bb7d5 <unknown>
#10 0x5556dd84b029 <unknown>
#11 0x5556dd8251b3 <unknown>
#12 0x5556dd7f159b <unknown>
#13 0x5556dd7f2971 <unknown>
#14 0x5556ddcd322b <unknown>
#15 0x5556ddcd6f79 <unknown>
#16 0x5556ddcba309 <unknown>
#17 0x5556ddcd7b28 <unknown>
#18 0x5556ddc9ebef <unknown>
#19 0x5556ddcfb0e8 <unknown>
#20 0x5556ddcfb2c6 <unknown>
#21 0x5556ddd0d036 <unknown>
#22 0x7f76d15a56ea start_thread

Line charts for GLY-ASN-TYR (GNY)
Problem exporting figure bsub_ht5pseq-GLY-ASN-TYR (GNY)-tripeptide_scaled. Reason: Message: tab crashed
  (Session info: chrome=139.0.7258.66)
Stacktrace:
#0 0x5556ddd0e05a <unknown>
#1 0x5556dd7ad8c3 <unknown>
#2 0x5556dd795a35 <unknown>
#3 0x5556dd7938ee <unknown>
#4 0x5556dd79423f <unknown>
#5 0x5556dd7a2c03 <unknown>
#6 0x5556dd7bbfce <unknown>
#7 0x5556dd7c27db <unknown>
#8 0x5556dd794980 <unknown>
#9 0x5556dd7bb7d5 <unknown>
#10 0x5556dd84b029 <unknown>
#11 0x5556dd8251b3 <unknown>
#12 0x5556dd7f159b <unknown>
#13 0x5556dd7f2971 <unknown>
#14 0x5556ddcd322b <unknown>
#15 0x5556ddcd6f79 <unknown>
#16 0x5556ddcba309 <unknown>
#17 0x5556ddcd7b28 <unknown>
#18 0x5556ddc9ebef <unknown>
#19 0x5556ddcfb0e8 <unknown>
#20 0x5556ddcfb2c6 <unknown>
#21 0x5556ddd0d036 <unknown>
#22 0x7f76d15a56ea start_thread

Problem exporting figure bsub_ht5pseq-GLY-ASN-TYR (GNY)-tripeptide_scaled. Reason: Message: tab crashed
  (Session info: chrome=139.0.7258.66)
Stacktrace:
#0 0x5556ddd0e05a <unknown>
#1 0x5556dd7ad8c3 <unknown>
#2 0x5556dd795a35 <unknown>
#3 0x5556dd7938ee <unknown>
#4 0x5556dd79423f <unknown>
#5 0x5556dd7a2c03 <unknown>
#6 0x5556dd7bbfce <unknown>
#7 0x5556dd7c27db <unknown>
#8 0x5556dd794980 <unknown>
#9 0x5556dd7bb7d5 <unknown>
#10 0x5556dd84b029 <unknown>
#11 0x5556dd8251b3 <unknown>
#12 0x5556dd7f159b <unknown>
#13 0x5556dd7f2971 <unknown>
#14 0x5556ddcd322b <unknown>
#15 0x5556ddcd6f79 <unknown>
#16 0x5556ddcba309 <unknown>
#17 0x5556ddcd7b28 <unknown>
#18 0x5556ddc9ebef <unknown>
#19 0x5556ddcfb0e8 <unknown>
#20 0x5556ddcfb2c6 <unknown>
#21 0x5556ddd0d036 <unknown>
#22 0x7f76d15a56ea start_thread

Problem exporting figure bsub_s5pseq1-GLY-ASN-TYR (GNY)-tripeptide_scaled. Reason: Message: tab crashed
  (Session info: chrome=139.0.7258.66)
Stacktrace:
#0 0x5556ddd0e05a <unknown>
#1 0x5556dd7ad8c3 <unknown>
#2 0x5556dd795a35 <unknown>
#3 0x5556dd7938ee <unknown>
#4 0x5556dd79423f <unknown>
#5 0x5556dd7a2c03 <unknown>
#6 0x5556dd7bbfce <unknown>
#7 0x5556dd7c27db <unknown>
#8 0x5556dd794980 <unknown>
#9 0x5556dd7bb7d5 <unknown>
#10 0x5556dd84b029 <unknown>
#11 0x5556dd8251b3 <unknown>
#12 0x5556dd7f159b <unknown>
#13 0x5556dd7f2971 <unknown>
#14 0x5556ddcd322b <unknown>
#15 0x5556ddcd6f79 <unknown>
#16 0x5556ddcba309 <unknown>
#17 0x5556ddcd7b28 <unknown>
#18 0x5556ddc9ebef <unknown>
#19 0x5556ddcfb0e8 <unknown>
#20 0x5556ddcfb2c6 <unknown>
#21 0x5556ddd0d036 <unknown>
#22 0x7f76d15a56ea start_thread

Problem exporting figure bsub_s5pseq1-GLY-ASN-TYR (GNY)-tripeptide_scaled. Reason: Message: tab crashed
  (Session info: chrome=139.0.7258.66)
Stacktrace:
#0 0x5556ddd0e05a <unknown>
#1 0x5556dd7ad8c3 <unknown>
#2 0x5556dd795a35 <unknown>
#3 0x5556dd7938ee <unknown>
#4 0x5556dd79423f <unknown>
#5 0x5556dd7a2c03 <unknown>
#6 0x5556dd7bbfce <unknown>
#7 0x5556dd7c27db <unknown>
#8 0x5556dd794980 <unknown>
#9 0x5556dd7bb7d5 <unknown>
#10 0x5556dd84b029 <unknown>
#11 0x5556dd8251b3 <unknown>
#12 0x5556dd7f159b <unknown>
#13 0x5556dd7f2971 <unknown>
#14 0x5556ddcd322b <unknown>
#15 0x5556ddcd6f79 <unknown>
#16 0x5556ddcba309 <unknown>
#17 0x5556ddcd7b28 <unknown>
#18 0x5556ddc9ebef <unknown>
#19 0x5556ddcfb0e8 <unknown>
#20 0x5556ddcfb2c6 <unknown>
#21 0x5556ddd0d036 <unknown>
#22 0x7f76d15a56ea start_thread

Problem exporting figure GLY-ASN-TYR (GNY)-tripeptide_scaled_overlay. Reason: Message: tab crashed
  (Session info: chrome=139.0.7258.66)
Stacktrace:
#0 0x5556ddd0e05a <unknown>
#1 0x5556dd7ad8c3 <unknown>
#2 0x5556dd795a35 <unknown>
#3 0x5556dd7938ee <unknown>
#4 0x5556dd79423f <unknown>
#5 0x5556dd7a2c03 <unknown>
#6 0x5556dd7bbfce <unknown>
#7 0x5556dd7c27db <unknown>
#8 0x5556dd794980 <unknown>
#9 0x5556dd7bb7d5 <unknown>
#10 0x5556dd84b029 <unknown>
#11 0x5556dd8251b3 <unknown>
#12 0x5556dd7f159b <unknown>
#13 0x5556dd7f2971 <unknown>
#14 0x5556ddcd322b <unknown>
#15 0x5556ddcd6f79 <unknown>
#16 0x5556ddcba309 <unknown>
#17 0x5556ddcd7b28 <unknown>
#18 0x5556ddc9ebef <unknown>
#19 0x5556ddcfb0e8 <unknown>
#20 0x5556ddcfb2c6 <unknown>
#21 0x5556ddd0d036 <unknown>
#22 0x7f76d15a56ea start_thread

Problem exporting figure GLY-ASN-TYR (GNY)-tripeptide_scaled_overlay. Reason: Message: tab crashed
  (Session info: chrome=139.0.7258.66)
Stacktrace:
#0 0x5556ddd0e05a <unknown>
#1 0x5556dd7ad8c3 <unknown>
#2 0x5556dd795a35 <unknown>
#3 0x5556dd7938ee <unknown>
#4 0x5556dd79423f <unknown>
#5 0x5556dd7a2c03 <unknown>
#6 0x5556dd7bbfce <unknown>
#7 0x5556dd7c27db <unknown>
#8 0x5556dd794980 <unknown>
#9 0x5556dd7bb7d5 <unknown>
#10 0x5556dd84b029 <unknown>
#11 0x5556dd8251b3 <unknown>
#12 0x5556dd7f159b <unknown>
#13 0x5556dd7f2971 <unknown>
#14 0x5556ddcd322b <unknown>
#15 0x5556ddcd6f79 <unknown>
#16 0x5556ddcba309 <unknown>
#17 0x5556ddcd7b28 <unknown>
#18 0x5556ddc9ebef <unknown>
#19 0x5556ddcfb0e8 <unknown>
#20 0x5556ddcfb2c6 <unknown>
#21 0x5556ddd0d036 <unknown>
#22 0x7f76d15a56ea start_thread

Line charts for GLY-ASP-GLN (GDQ)
Problem exporting figure bsub_ht5pseq-GLY-ASP-GLN (GDQ)-tripeptide_scaled. Reason: Message: tab crashed
  (Session info: chrome=139.0.7258.66)
Stacktrace:
#0 0x5556ddd0e05a <unknown>
#1 0x5556dd7ad8c3 <unknown>
#2 0x5556dd795a35 <unknown>
#3 0x5556dd7938ee <unknown>
#4 0x5556dd79423f <unknown>
#5 0x5556dd7a2c03 <unknown>
#6 0x5556dd7bbfce <unknown>
#7 0x5556dd7c27db <unknown>
#8 0x5556dd794980 <unknown>
#9 0x5556dd7bb7d5 <unknown>
#10 0x5556dd84b029 <unknown>
#11 0x5556dd8251b3 <unknown>
#12 0x5556dd7f159b <unknown>
#13 0x5556dd7f2971 <unknown>
#14 0x5556ddcd322b <unknown>
#15 0x5556ddcd6f79 <unknown>
#16 0x5556ddcba309 <unknown>
#17 0x5556ddcd7b28 <unknown>
#18 0x5556ddc9ebef <unknown>
#19 0x5556ddcfb0e8 <unknown>
#20 0x5556ddcfb2c6 <unknown>
#21 0x5556ddd0d036 <unknown>
#22 0x7f76d15a56ea start_thread

Problem exporting figure bsub_ht5pseq-GLY-ASP-GLN (GDQ)-tripeptide_scaled. Reason: Message: tab crashed
  (Session info: chrome=139.0.7258.66)
Stacktrace:
#0 0x5556ddd0e05a <unknown>
#1 0x5556dd7ad8c3 <unknown>
#2 0x5556dd795a35 <unknown>
#3 0x5556dd7938ee <unknown>
#4 0x5556dd79423f <unknown>
#5 0x5556dd7a2c03 <unknown>
#6 0x5556dd7bbfce <unknown>
#7 0x5556dd7c27db <unknown>
#8 0x5556dd794980 <unknown>
#9 0x5556dd7bb7d5 <unknown>
#10 0x5556dd84b029 <unknown>
#11 0x5556dd8251b3 <unknown>
#12 0x5556dd7f159b <unknown>
#13 0x5556dd7f2971 <unknown>
#14 0x5556ddcd322b <unknown>
#15 0x5556ddcd6f79 <unknown>
#16 0x5556ddcba309 <unknown>
#17 0x5556ddcd7b28 <unknown>
#18 0x5556ddc9ebef <unknown>
#19 0x5556ddcfb0e8 <unknown>
#20 0x5556ddcfb2c6 <unknown>
#21 0x5556ddd0d036 <unknown>
#22 0x7f76d15a56ea start_thread

Problem exporting figure bsub_s5pseq1-GLY-ASP-GLN (GDQ)-tripeptide_scaled. Reason: Message: tab crashed
  (Session info: chrome=139.0.7258.66)
Stacktrace:
#0 0x5556ddd0e05a <unknown>
#1 0x5556dd7ad8c3 <unknown>
#2 0x5556dd795a35 <unknown>
#3 0x5556dd7938ee <unknown>
#4 0x5556dd79423f <unknown>
#5 0x5556dd7a2c03 <unknown>
#6 0x5556dd7bbfce <unknown>
#7 0x5556dd7c27db <unknown>
#8 0x5556dd794980 <unknown>
#9 0x5556dd7bb7d5 <unknown>
#10 0x5556dd84b029 <unknown>
#11 0x5556dd8251b3 <unknown>
#12 0x5556dd7f159b <unknown>
#13 0x5556dd7f2971 <unknown>
#14 0x5556ddcd322b <unknown>
#15 0x5556ddcd6f79 <unknown>
#16 0x5556ddcba309 <unknown>
#17 0x5556ddcd7b28 <unknown>
#18 0x5556ddc9ebef <unknown>
#19 0x5556ddcfb0e8 <unknown>
#20 0x5556ddcfb2c6 <unknown>
#21 0x5556ddd0d036 <unknown>
#22 0x7f76d15a56ea start_thread

Problem exporting figure bsub_s5pseq1-GLY-ASP-GLN (GDQ)-tripeptide_scaled. Reason: Message: tab crashed
  (Session info: chrome=139.0.7258.66)
Stacktrace:
#0 0x5556ddd0e05a <unknown>
#1 0x5556dd7ad8c3 <unknown>
#2 0x5556dd795a35 <unknown>
#3 0x5556dd7938ee <unknown>
#4 0x5556dd79423f <unknown>
#5 0x5556dd7a2c03 <unknown>
#6 0x5556dd7bbfce <unknown>
#7 0x5556dd7c27db <unknown>
#8 0x5556dd794980 <unknown>
#9 0x5556dd7bb7d5 <unknown>
#10 0x5556dd84b029 <unknown>
#11 0x5556dd8251b3 <unknown>
#12 0x5556dd7f159b <unknown>
#13 0x5556dd7f2971 <unknown>
#14 0x5556ddcd322b <unknown>
#15 0x5556ddcd6f79 <unknown>
#16 0x5556ddcba309 <unknown>
#17 0x5556ddcd7b28 <unknown>
#18 0x5556ddc9ebef <unknown>
#19 0x5556ddcfb0e8 <unknown>
#20 0x5556ddcfb2c6 <unknown>
#21 0x5556ddd0d036 <unknown>
#22 0x7f76d15a56ea start_thread

Problem exporting figure bsub_s5pseq2-GLY-ASP-GLN (GDQ)-tripeptide_scaled. Reason: Message: tab crashed
  (Session info: chrome=139.0.7258.66)
Stacktrace:
#0 0x5556ddd0e05a <unknown>
#1 0x5556dd7ad8c3 <unknown>
#2 0x5556dd795a35 <unknown>
#3 0x5556dd7938ee <unknown>
#4 0x5556dd79423f <unknown>
#5 0x5556dd7a2c03 <unknown>
#6 0x5556dd7bbfce <unknown>
#7 0x5556dd7c27db <unknown>
#8 0x5556dd794980 <unknown>
#9 0x5556dd7bb7d5 <unknown>
#10 0x5556dd84b029 <unknown>
#11 0x5556dd8251b3 <unknown>
#12 0x5556dd7f159b <unknown>
#13 0x5556dd7f2971 <unknown>
#14 0x5556ddcd322b <unknown>
#15 0x5556ddcd6f79 <unknown>
#16 0x5556ddcba309 <unknown>
#17 0x5556ddcd7b28 <unknown>
#18 0x5556ddc9ebef <unknown>
#19 0x5556ddcfb0e8 <unknown>
#20 0x5556ddcfb2c6 <unknown>
#21 0x5556ddd0d036 <unknown>
#22 0x7f76d15a56ea start_thread

Problem exporting figure bsub_s5pseq2-GLY-ASP-GLN (GDQ)-tripeptide_scaled. Reason: Message: tab crashed
  (Session info: chrome=139.0.7258.66)
Stacktrace:
#0 0x5556ddd0e05a <unknown>
#1 0x5556dd7ad8c3 <unknown>
#2 0x5556dd795a35 <unknown>
#3 0x5556dd7938ee <unknown>
#4 0x5556dd79423f <unknown>
#5 0x5556dd7a2c03 <unknown>
#6 0x5556dd7bbfce <unknown>
#7 0x5556dd7c27db <unknown>
#8 0x5556dd794980 <unknown>
#9 0x5556dd7bb7d5 <unknown>
#10 0x5556dd84b029 <unknown>
#11 0x5556dd8251b3 <unknown>
#12 0x5556dd7f159b <unknown>
#13 0x5556dd7f2971 <unknown>
#14 0x5556ddcd322b <unknown>
#15 0x5556ddcd6f79 <unknown>
#16 0x5556ddcba309 <unknown>
#17 0x5556ddcd7b28 <unknown>
#18 0x5556ddc9ebef <unknown>
#19 0x5556ddcfb0e8 <unknown>
#20 0x5556ddcfb2c6 <unknown>
#21 0x5556ddd0d036 <unknown>
#22 0x7f76d15a56ea start_thread

Problem exporting figure GLY-ASP-GLN (GDQ)-tripeptide_scaled_overlay. Reason: Message: tab crashed
  (Session info: chrome=139.0.7258.66)
Stacktrace:
#0 0x5556ddd0e05a <unknown>
#1 0x5556dd7ad8c3 <unknown>
#2 0x5556dd795a35 <unknown>
#3 0x5556dd7938ee <unknown>
#4 0x5556dd79423f <unknown>
#5 0x5556dd7a2c03 <unknown>
#6 0x5556dd7bbfce <unknown>
#7 0x5556dd7c27db <unknown>
#8 0x5556dd794980 <unknown>
#9 0x5556dd7bb7d5 <unknown>
#10 0x5556dd84b029 <unknown>
#11 0x5556dd8251b3 <unknown>
#12 0x5556dd7f159b <unknown>
#13 0x5556dd7f2971 <unknown>
#14 0x5556ddcd322b <unknown>
#15 0x5556ddcd6f79 <unknown>
#16 0x5556ddcba309 <unknown>
#17 0x5556ddcd7b28 <unknown>
#18 0x5556ddc9ebef <unknown>
#19 0x5556ddcfb0e8 <unknown>
#20 0x5556ddcfb2c6 <unknown>
#21 0x5556ddd0d036 <unknown>
#22 0x7f76d15a56ea start_thread

Problem exporting figure GLY-ASP-GLN (GDQ)-tripeptide_scaled_overlay. Reason: Message: tab crashed
  (Session info: chrome=139.0.7258.66)
Stacktrace:
#0 0x5556ddd0e05a <unknown>
#1 0x5556dd7ad8c3 <unknown>
#2 0x5556dd795a35 <unknown>
#3 0x5556dd7938ee <unknown>
#4 0x5556dd79423f <unknown>
#5 0x5556dd7a2c03 <unknown>
#6 0x5556dd7bbfce <unknown>
#7 0x5556dd7c27db <unknown>
#8 0x5556dd794980 <unknown>
#9 0x5556dd7bb7d5 <unknown>
#10 0x5556dd84b029 <unknown>
#11 0x5556dd8251b3 <unknown>
#12 0x5556dd7f159b <unknown>
#13 0x5556dd7f2971 <unknown>
#14 0x5556ddcd322b <unknown>
#15 0x5556ddcd6f79 <unknown>
#16 0x5556ddcba309 <unknown>
#17 0x5556ddcd7b28 <unknown>
#18 0x5556ddc9ebef <unknown>
#19 0x5556ddcfb0e8 <unknown>
#20 0x5556ddcfb2c6 <unknown>
#21 0x5556ddd0d036 <unknown>
#22 0x7f76d15a56ea start_thread

Line charts for GLY-ASP-LYS (GDK)
Problem exporting figure bsub_s5pseq1-GLY-ASP-LYS (GDK)-tripeptide_scaled. Reason: Message: tab crashed
  (Session info: chrome=139.0.7258.66)
Stacktrace:
#0 0x5556ddd0e05a <unknown>
#1 0x5556dd7ad8c3 <unknown>
#2 0x5556dd795a35 <unknown>
#3 0x5556dd7938ee <unknown>
#4 0x5556dd79423f <unknown>
#5 0x5556dd7a2c03 <unknown>
#6 0x5556dd7bbfce <unknown>
#7 0x5556dd7c27db <unknown>
#8 0x5556dd794980 <unknown>
#9 0x5556dd7bb7d5 <unknown>
#10 0x5556dd84b029 <unknown>
#11 0x5556dd8251b3 <unknown>
#12 0x5556dd7f159b <unknown>
#13 0x5556dd7f2971 <unknown>
#14 0x5556ddcd322b <unknown>
#15 0x5556ddcd6f79 <unknown>
#16 0x5556ddcba309 <unknown>
#17 0x5556ddcd7b28 <unknown>
#18 0x5556ddc9ebef <unknown>
#19 0x5556ddcfb0e8 <unknown>
#20 0x5556ddcfb2c6 <unknown>
#21 0x5556ddd0d036 <unknown>
#22 0x7f76d15a56ea start_thread

Problem exporting figure bsub_s5pseq1-GLY-ASP-LYS (GDK)-tripeptide_scaled. Reason: Message: tab crashed
  (Session info: chrome=139.0.7258.66)
Stacktrace:
#0 0x5556ddd0e05a <unknown>
#1 0x5556dd7ad8c3 <unknown>
#2 0x5556dd795a35 <unknown>
#3 0x5556dd7938ee <unknown>
#4 0x5556dd79423f <unknown>
#5 0x5556dd7a2c03 <unknown>
#6 0x5556dd7bbfce <unknown>
#7 0x5556dd7c27db <unknown>
#8 0x5556dd794980 <unknown>
#9 0x5556dd7bb7d5 <unknown>
#10 0x5556dd84b029 <unknown>
#11 0x5556dd8251b3 <unknown>
#12 0x5556dd7f159b <unknown>
#13 0x5556dd7f2971 <unknown>
#14 0x5556ddcd322b <unknown>
#15 0x5556ddcd6f79 <unknown>
#16 0x5556ddcba309 <unknown>
#17 0x5556ddcd7b28 <unknown>
#18 0x5556ddc9ebef <unknown>
#19 0x5556ddcfb0e8 <unknown>
#20 0x5556ddcfb2c6 <unknown>
#21 0x5556ddd0d036 <unknown>
#22 0x7f76d15a56ea start_thread

Problem exporting figure bsub_s5pseq2-GLY-ASP-LYS (GDK)-tripeptide_scaled. Reason: Message: tab crashed
  (Session info: chrome=139.0.7258.66)
Stacktrace:
#0 0x5556ddd0e05a <unknown>
#1 0x5556dd7ad8c3 <unknown>
#2 0x5556dd795a35 <unknown>
#3 0x5556dd7938ee <unknown>
#4 0x5556dd79423f <unknown>
#5 0x5556dd7a2c03 <unknown>
#6 0x5556dd7bbfce <unknown>
#7 0x5556dd7c27db <unknown>
#8 0x5556dd794980 <unknown>
#9 0x5556dd7bb7d5 <unknown>
#10 0x5556dd84b029 <unknown>
#11 0x5556dd8251b3 <unknown>
#12 0x5556dd7f159b <unknown>
#13 0x5556dd7f2971 <unknown>
#14 0x5556ddcd322b <unknown>
#15 0x5556ddcd6f79 <unknown>
#16 0x5556ddcba309 <unknown>
#17 0x5556ddcd7b28 <unknown>
#18 0x5556ddc9ebef <unknown>
#19 0x5556ddcfb0e8 <unknown>
#20 0x5556ddcfb2c6 <unknown>
#21 0x5556ddd0d036 <unknown>
#22 0x7f76d15a56ea start_thread

Problem exporting figure bsub_s5pseq2-GLY-ASP-LYS (GDK)-tripeptide_scaled. Reason: Message: tab crashed
  (Session info: chrome=139.0.7258.66)
Stacktrace:
#0 0x5556ddd0e05a <unknown>
#1 0x5556dd7ad8c3 <unknown>
#2 0x5556dd795a35 <unknown>
#3 0x5556dd7938ee <unknown>
#4 0x5556dd79423f <unknown>
#5 0x5556dd7a2c03 <unknown>
#6 0x5556dd7bbfce <unknown>
#7 0x5556dd7c27db <unknown>
#8 0x5556dd794980 <unknown>
#9 0x5556dd7bb7d5 <unknown>
#10 0x5556dd84b029 <unknown>
#11 0x5556dd8251b3 <unknown>
#12 0x5556dd7f159b <unknown>
#13 0x5556dd7f2971 <unknown>
#14 0x5556ddcd322b <unknown>
#15 0x5556ddcd6f79 <unknown>
#16 0x5556ddcba309 <unknown>
#17 0x5556ddcd7b28 <unknown>
#18 0x5556ddc9ebef <unknown>
#19 0x5556ddcfb0e8 <unknown>
#20 0x5556ddcfb2c6 <unknown>
#21 0x5556ddd0d036 <unknown>
#22 0x7f76d15a56ea start_thread

Problem exporting figure GLY-ASP-LYS (GDK)-tripeptide_scaled_overlay. Reason: Message: tab crashed
  (Session info: chrome=139.0.7258.66)
Stacktrace:
#0 0x5556ddd0e05a <unknown>
#1 0x5556dd7ad8c3 <unknown>
#2 0x5556dd795a35 <unknown>
#3 0x5556dd7938ee <unknown>
#4 0x5556dd79423f <unknown>
#5 0x5556dd7a2c03 <unknown>
#6 0x5556dd7bbfce <unknown>
#7 0x5556dd7c27db <unknown>
#8 0x5556dd794980 <unknown>
#9 0x5556dd7bb7d5 <unknown>
#10 0x5556dd84b029 <unknown>
#11 0x5556dd8251b3 <unknown>
#12 0x5556dd7f159b <unknown>
#13 0x5556dd7f2971 <unknown>
#14 0x5556ddcd322b <unknown>
#15 0x5556ddcd6f79 <unknown>
#16 0x5556ddcba309 <unknown>
#17 0x5556ddcd7b28 <unknown>
#18 0x5556ddc9ebef <unknown>
#19 0x5556ddcfb0e8 <unknown>
#20 0x5556ddcfb2c6 <unknown>
#21 0x5556ddd0d036 <unknown>
#22 0x7f76d15a56ea start_thread

Problem exporting figure GLY-ASP-LYS (GDK)-tripeptide_scaled_overlay. Reason: Message: tab crashed
  (Session info: chrome=139.0.7258.66)
Stacktrace:
#0 0x5556ddd0e05a <unknown>
#1 0x5556dd7ad8c3 <unknown>
#2 0x5556dd795a35 <unknown>
#3 0x5556dd7938ee <unknown>
#4 0x5556dd79423f <unknown>
#5 0x5556dd7a2c03 <unknown>
#6 0x5556dd7bbfce <unknown>
#7 0x5556dd7c27db <unknown>
#8 0x5556dd794980 <unknown>
#9 0x5556dd7bb7d5 <unknown>
#10 0x5556dd84b029 <unknown>
#11 0x5556dd8251b3 <unknown>
#12 0x5556dd7f159b <unknown>
#13 0x5556dd7f2971 <unknown>
#14 0x5556ddcd322b <unknown>
#15 0x5556ddcd6f79 <unknown>
#16 0x5556ddcba309 <unknown>
#17 0x5556ddcd7b28 <unknown>
#18 0x5556ddc9ebef <unknown>
#19 0x5556ddcfb0e8 <unknown>
#20 0x5556ddcfb2c6 <unknown>
#21 0x5556ddd0d036 <unknown>
#22 0x7f76d15a56ea start_thread

Line charts for GLY-ILE-GLN (GIQ)
Problem exporting figure bsub_ht5pseq-GLY-ILE-GLN (GIQ)-tripeptide_scaled. Reason: Message: tab crashed
  (Session info: chrome=139.0.7258.66)
Stacktrace:
#0 0x5556ddd0e05a <unknown>
#1 0x5556dd7ad8c3 <unknown>
#2 0x5556dd795a35 <unknown>
#3 0x5556dd7938ee <unknown>
#4 0x5556dd79423f <unknown>
#5 0x5556dd7a2c03 <unknown>
#6 0x5556dd7bbfce <unknown>
#7 0x5556dd7c27db <unknown>
#8 0x5556dd794980 <unknown>
#9 0x5556dd7bb7d5 <unknown>
#10 0x5556dd84b029 <unknown>
#11 0x5556dd8251b3 <unknown>
#12 0x5556dd7f159b <unknown>
#13 0x5556dd7f2971 <unknown>
#14 0x5556ddcd322b <unknown>
#15 0x5556ddcd6f79 <unknown>
#16 0x5556ddcba309 <unknown>
#17 0x5556ddcd7b28 <unknown>
#18 0x5556ddc9ebef <unknown>
#19 0x5556ddcfb0e8 <unknown>
#20 0x5556ddcfb2c6 <unknown>
#21 0x5556ddd0d036 <unknown>
#22 0x7f76d15a56ea start_thread

Problem exporting figure bsub_ht5pseq-GLY-ILE-GLN (GIQ)-tripeptide_scaled. Reason: Message: tab crashed
  (Session info: chrome=139.0.7258.66)
Stacktrace:
#0 0x5556ddd0e05a <unknown>
#1 0x5556dd7ad8c3 <unknown>
#2 0x5556dd795a35 <unknown>
#3 0x5556dd7938ee <unknown>
#4 0x5556dd79423f <unknown>
#5 0x5556dd7a2c03 <unknown>
#6 0x5556dd7bbfce <unknown>
#7 0x5556dd7c27db <unknown>
#8 0x5556dd794980 <unknown>
#9 0x5556dd7bb7d5 <unknown>
#10 0x5556dd84b029 <unknown>
#11 0x5556dd8251b3 <unknown>
#12 0x5556dd7f159b <unknown>
#13 0x5556dd7f2971 <unknown>
#14 0x5556ddcd322b <unknown>
#15 0x5556ddcd6f79 <unknown>
#16 0x5556ddcba309 <unknown>
#17 0x5556ddcd7b28 <unknown>
#18 0x5556ddc9ebef <unknown>
#19 0x5556ddcfb0e8 <unknown>
#20 0x5556ddcfb2c6 <unknown>
#21 0x5556ddd0d036 <unknown>
#22 0x7f76d15a56ea start_thread

Problem exporting figure bsub_s5pseq1-GLY-ILE-GLN (GIQ)-tripeptide_scaled. Reason: Message: tab crashed
  (Session info: chrome=139.0.7258.66)
Stacktrace:
#0 0x5556ddd0e05a <unknown>
#1 0x5556dd7ad8c3 <unknown>
#2 0x5556dd795a35 <unknown>
#3 0x5556dd7938ee <unknown>
#4 0x5556dd79423f <unknown>
#5 0x5556dd7a2c03 <unknown>
#6 0x5556dd7bbfce <unknown>
#7 0x5556dd7c27db <unknown>
#8 0x5556dd794980 <unknown>
#9 0x5556dd7bb7d5 <unknown>
#10 0x5556dd84b029 <unknown>
#11 0x5556dd8251b3 <unknown>
#12 0x5556dd7f159b <unknown>
#13 0x5556dd7f2971 <unknown>
#14 0x5556ddcd322b <unknown>
#15 0x5556ddcd6f79 <unknown>
#16 0x5556ddcba309 <unknown>
#17 0x5556ddcd7b28 <unknown>
#18 0x5556ddc9ebef <unknown>
#19 0x5556ddcfb0e8 <unknown>
#20 0x5556ddcfb2c6 <unknown>
#21 0x5556ddd0d036 <unknown>
#22 0x7f76d15a56ea start_thread

Problem exporting figure bsub_s5pseq1-GLY-ILE-GLN (GIQ)-tripeptide_scaled. Reason: Message: tab crashed
  (Session info: chrome=139.0.7258.66)
Stacktrace:
#0 0x5556ddd0e05a <unknown>
#1 0x5556dd7ad8c3 <unknown>
#2 0x5556dd795a35 <unknown>
#3 0x5556dd7938ee <unknown>
#4 0x5556dd79423f <unknown>
#5 0x5556dd7a2c03 <unknown>
#6 0x5556dd7bbfce <unknown>
#7 0x5556dd7c27db <unknown>
#8 0x5556dd794980 <unknown>
#9 0x5556dd7bb7d5 <unknown>
#10 0x5556dd84b029 <unknown>
#11 0x5556dd8251b3 <unknown>
#12 0x5556dd7f159b <unknown>
#13 0x5556dd7f2971 <unknown>
#14 0x5556ddcd322b <unknown>
#15 0x5556ddcd6f79 <unknown>
#16 0x5556ddcba309 <unknown>
#17 0x5556ddcd7b28 <unknown>
#18 0x5556ddc9ebef <unknown>
#19 0x5556ddcfb0e8 <unknown>
#20 0x5556ddcfb2c6 <unknown>
#21 0x5556ddd0d036 <unknown>
#22 0x7f76d15a56ea start_thread

Problem exporting figure bsub_s5pseq2-GLY-ILE-GLN (GIQ)-tripeptide_scaled. Reason: Message: tab crashed
  (Session info: chrome=139.0.7258.66)
Stacktrace:
#0 0x5556ddd0e05a <unknown>
#1 0x5556dd7ad8c3 <unknown>
#2 0x5556dd795a35 <unknown>
#3 0x5556dd7938ee <unknown>
#4 0x5556dd79423f <unknown>
#5 0x5556dd7a2c03 <unknown>
#6 0x5556dd7bbfce <unknown>
#7 0x5556dd7c27db <unknown>
#8 0x5556dd794980 <unknown>
#9 0x5556dd7bb7d5 <unknown>
#10 0x5556dd84b029 <unknown>
#11 0x5556dd8251b3 <unknown>
#12 0x5556dd7f159b <unknown>
#13 0x5556dd7f2971 <unknown>
#14 0x5556ddcd322b <unknown>
#15 0x5556ddcd6f79 <unknown>
#16 0x5556ddcba309 <unknown>
#17 0x5556ddcd7b28 <unknown>
#18 0x5556ddc9ebef <unknown>
#19 0x5556ddcfb0e8 <unknown>
#20 0x5556ddcfb2c6 <unknown>
#21 0x5556ddd0d036 <unknown>
#22 0x7f76d15a56ea start_thread

Problem exporting figure bsub_s5pseq2-GLY-ILE-GLN (GIQ)-tripeptide_scaled. Reason: Message: tab crashed
  (Session info: chrome=139.0.7258.66)
Stacktrace:
#0 0x5556ddd0e05a <unknown>
#1 0x5556dd7ad8c3 <unknown>
#2 0x5556dd795a35 <unknown>
#3 0x5556dd7938ee <unknown>
#4 0x5556dd79423f <unknown>
#5 0x5556dd7a2c03 <unknown>
#6 0x5556dd7bbfce <unknown>
#7 0x5556dd7c27db <unknown>
#8 0x5556dd794980 <unknown>
#9 0x5556dd7bb7d5 <unknown>
#10 0x5556dd84b029 <unknown>
#11 0x5556dd8251b3 <unknown>
#12 0x5556dd7f159b <unknown>
#13 0x5556dd7f2971 <unknown>
#14 0x5556ddcd322b <unknown>
#15 0x5556ddcd6f79 <unknown>
#16 0x5556ddcba309 <unknown>
#17 0x5556ddcd7b28 <unknown>
#18 0x5556ddc9ebef <unknown>
#19 0x5556ddcfb0e8 <unknown>
#20 0x5556ddcfb2c6 <unknown>
#21 0x5556ddd0d036 <unknown>
#22 0x7f76d15a56ea start_thread

Problem exporting figure GLY-ILE-GLN (GIQ)-tripeptide_scaled_overlay. Reason: Message: tab crashed
  (Session info: chrome=139.0.7258.66)
Stacktrace:
#0 0x5556ddd0e05a <unknown>
#1 0x5556dd7ad8c3 <unknown>
#2 0x5556dd795a35 <unknown>
#3 0x5556dd7938ee <unknown>
#4 0x5556dd79423f <unknown>
#5 0x5556dd7a2c03 <unknown>
#6 0x5556dd7bbfce <unknown>
#7 0x5556dd7c27db <unknown>
#8 0x5556dd794980 <unknown>
#9 0x5556dd7bb7d5 <unknown>
#10 0x5556dd84b029 <unknown>
#11 0x5556dd8251b3 <unknown>
#12 0x5556dd7f159b <unknown>
#13 0x5556dd7f2971 <unknown>
#14 0x5556ddcd322b <unknown>
#15 0x5556ddcd6f79 <unknown>
#16 0x5556ddcba309 <unknown>
#17 0x5556ddcd7b28 <unknown>
#18 0x5556ddc9ebef <unknown>
#19 0x5556ddcfb0e8 <unknown>
#20 0x5556ddcfb2c6 <unknown>
#21 0x5556ddd0d036 <unknown>
#22 0x7f76d15a56ea start_thread

Problem exporting figure GLY-ILE-GLN (GIQ)-tripeptide_scaled_overlay. Reason: Message: tab crashed
  (Session info: chrome=139.0.7258.66)
Stacktrace:
#0 0x5556ddd0e05a <unknown>
#1 0x5556dd7ad8c3 <unknown>
#2 0x5556dd795a35 <unknown>
#3 0x5556dd7938ee <unknown>
#4 0x5556dd79423f <unknown>
#5 0x5556dd7a2c03 <unknown>
#6 0x5556dd7bbfce <unknown>
#7 0x5556dd7c27db <unknown>
#8 0x5556dd794980 <unknown>
#9 0x5556dd7bb7d5 <unknown>
#10 0x5556dd84b029 <unknown>
#11 0x5556dd8251b3 <unknown>
#12 0x5556dd7f159b <unknown>
#13 0x5556dd7f2971 <unknown>
#14 0x5556ddcd322b <unknown>
#15 0x5556ddcd6f79 <unknown>
#16 0x5556ddcba309 <unknown>
#17 0x5556ddcd7b28 <unknown>
#18 0x5556ddc9ebef <unknown>
#19 0x5556ddcfb0e8 <unknown>
#20 0x5556ddcfb2c6 <unknown>
#21 0x5556ddd0d036 <unknown>
#22 0x7f76d15a56ea start_thread

Line charts for GLY-ILE-LEU (GIL)
Problem exporting figure bsub_ht5pseq-GLY-ILE-LEU (GIL)-tripeptide_scaled. Reason: Message: tab crashed
  (Session info: chrome=139.0.7258.66)
Stacktrace:
#0 0x5556ddd0e05a <unknown>
#1 0x5556dd7ad8c3 <unknown>
#2 0x5556dd795a35 <unknown>
#3 0x5556dd7938ee <unknown>
#4 0x5556dd79423f <unknown>
#5 0x5556dd7a2c03 <unknown>
#6 0x5556dd7bbfce <unknown>
#7 0x5556dd7c27db <unknown>
#8 0x5556dd794980 <unknown>
#9 0x5556dd7bb7d5 <unknown>
#10 0x5556dd84b029 <unknown>
#11 0x5556dd8251b3 <unknown>
#12 0x5556dd7f159b <unknown>
#13 0x5556dd7f2971 <unknown>
#14 0x5556ddcd322b <unknown>
#15 0x5556ddcd6f79 <unknown>
#16 0x5556ddcba309 <unknown>
#17 0x5556ddcd7b28 <unknown>
#18 0x5556ddc9ebef <unknown>
#19 0x5556ddcfb0e8 <unknown>
#20 0x5556ddcfb2c6 <unknown>
#21 0x5556ddd0d036 <unknown>
#22 0x7f76d15a56ea start_thread

Problem exporting figure bsub_ht5pseq-GLY-ILE-LEU (GIL)-tripeptide_scaled. Reason: Message: tab crashed
  (Session info: chrome=139.0.7258.66)
Stacktrace:
#0 0x5556ddd0e05a <unknown>
#1 0x5556dd7ad8c3 <unknown>
#2 0x5556dd795a35 <unknown>
#3 0x5556dd7938ee <unknown>
#4 0x5556dd79423f <unknown>
#5 0x5556dd7a2c03 <unknown>
#6 0x5556dd7bbfce <unknown>
#7 0x5556dd7c27db <unknown>
#8 0x5556dd794980 <unknown>
#9 0x5556dd7bb7d5 <unknown>
#10 0x5556dd84b029 <unknown>
#11 0x5556dd8251b3 <unknown>
#12 0x5556dd7f159b <unknown>
#13 0x5556dd7f2971 <unknown>
#14 0x5556ddcd322b <unknown>
#15 0x5556ddcd6f79 <unknown>
#16 0x5556ddcba309 <unknown>
#17 0x5556ddcd7b28 <unknown>
#18 0x5556ddc9ebef <unknown>
#19 0x5556ddcfb0e8 <unknown>
#20 0x5556ddcfb2c6 <unknown>
#21 0x5556ddd0d036 <unknown>
#22 0x7f76d15a56ea start_thread

Problem exporting figure bsub_s5pseq1-GLY-ILE-LEU (GIL)-tripeptide_scaled. Reason: Message: tab crashed
  (Session info: chrome=139.0.7258.66)
Stacktrace:
#0 0x5556ddd0e05a <unknown>
#1 0x5556dd7ad8c3 <unknown>
#2 0x5556dd795a35 <unknown>
#3 0x5556dd7938ee <unknown>
#4 0x5556dd79423f <unknown>
#5 0x5556dd7a2c03 <unknown>
#6 0x5556dd7bbfce <unknown>
#7 0x5556dd7c27db <unknown>
#8 0x5556dd794980 <unknown>
#9 0x5556dd7bb7d5 <unknown>
#10 0x5556dd84b029 <unknown>
#11 0x5556dd8251b3 <unknown>
#12 0x5556dd7f159b <unknown>
#13 0x5556dd7f2971 <unknown>
#14 0x5556ddcd322b <unknown>
#15 0x5556ddcd6f79 <unknown>
#16 0x5556ddcba309 <unknown>
#17 0x5556ddcd7b28 <unknown>
#18 0x5556ddc9ebef <unknown>
#19 0x5556ddcfb0e8 <unknown>
#20 0x5556ddcfb2c6 <unknown>
#21 0x5556ddd0d036 <unknown>
#22 0x7f76d15a56ea start_thread

Problem exporting figure bsub_s5pseq1-GLY-ILE-LEU (GIL)-tripeptide_scaled. Reason: Message: tab crashed
  (Session info: chrome=139.0.7258.66)
Stacktrace:
#0 0x5556ddd0e05a <unknown>
#1 0x5556dd7ad8c3 <unknown>
#2 0x5556dd795a35 <unknown>
#3 0x5556dd7938ee <unknown>
#4 0x5556dd79423f <unknown>
#5 0x5556dd7a2c03 <unknown>
#6 0x5556dd7bbfce <unknown>
#7 0x5556dd7c27db <unknown>
#8 0x5556dd794980 <unknown>
#9 0x5556dd7bb7d5 <unknown>
#10 0x5556dd84b029 <unknown>
#11 0x5556dd8251b3 <unknown>
#12 0x5556dd7f159b <unknown>
#13 0x5556dd7f2971 <unknown>
#14 0x5556ddcd322b <unknown>
#15 0x5556ddcd6f79 <unknown>
#16 0x5556ddcba309 <unknown>
#17 0x5556ddcd7b28 <unknown>
#18 0x5556ddc9ebef <unknown>
#19 0x5556ddcfb0e8 <unknown>
#20 0x5556ddcfb2c6 <unknown>
#21 0x5556ddd0d036 <unknown>
#22 0x7f76d15a56ea start_thread

Problem exporting figure bsub_s5pseq2-GLY-ILE-LEU (GIL)-tripeptide_scaled. Reason: Message: tab crashed
  (Session info: chrome=139.0.7258.66)
Stacktrace:
#0 0x5556ddd0e05a <unknown>
#1 0x5556dd7ad8c3 <unknown>
#2 0x5556dd795a35 <unknown>
#3 0x5556dd7938ee <unknown>
#4 0x5556dd79423f <unknown>
#5 0x5556dd7a2c03 <unknown>
#6 0x5556dd7bbfce <unknown>
#7 0x5556dd7c27db <unknown>
#8 0x5556dd794980 <unknown>
#9 0x5556dd7bb7d5 <unknown>
#10 0x5556dd84b029 <unknown>
#11 0x5556dd8251b3 <unknown>
#12 0x5556dd7f159b <unknown>
#13 0x5556dd7f2971 <unknown>
#14 0x5556ddcd322b <unknown>
#15 0x5556ddcd6f79 <unknown>
#16 0x5556ddcba309 <unknown>
#17 0x5556ddcd7b28 <unknown>
#18 0x5556ddc9ebef <unknown>
#19 0x5556ddcfb0e8 <unknown>
#20 0x5556ddcfb2c6 <unknown>
#21 0x5556ddd0d036 <unknown>
#22 0x7f76d15a56ea start_thread

Problem exporting figure bsub_s5pseq2-GLY-ILE-LEU (GIL)-tripeptide_scaled. Reason: Message: tab crashed
  (Session info: chrome=139.0.7258.66)
Stacktrace:
#0 0x5556ddd0e05a <unknown>
#1 0x5556dd7ad8c3 <unknown>
#2 0x5556dd795a35 <unknown>
#3 0x5556dd7938ee <unknown>
#4 0x5556dd79423f <unknown>
#5 0x5556dd7a2c03 <unknown>
#6 0x5556dd7bbfce <unknown>
#7 0x5556dd7c27db <unknown>
#8 0x5556dd794980 <unknown>
#9 0x5556dd7bb7d5 <unknown>
#10 0x5556dd84b029 <unknown>
#11 0x5556dd8251b3 <unknown>
#12 0x5556dd7f159b <unknown>
#13 0x5556dd7f2971 <unknown>
#14 0x5556ddcd322b <unknown>
#15 0x5556ddcd6f79 <unknown>
#16 0x5556ddcba309 <unknown>
#17 0x5556ddcd7b28 <unknown>
#18 0x5556ddc9ebef <unknown>
#19 0x5556ddcfb0e8 <unknown>
#20 0x5556ddcfb2c6 <unknown>
#21 0x5556ddd0d036 <unknown>
#22 0x7f76d15a56ea start_thread

Problem exporting figure GLY-ILE-LEU (GIL)-tripeptide_scaled_overlay. Reason: Message: tab crashed
  (Session info: chrome=139.0.7258.66)
Stacktrace:
#0 0x5556ddd0e05a <unknown>
#1 0x5556dd7ad8c3 <unknown>
#2 0x5556dd795a35 <unknown>
#3 0x5556dd7938ee <unknown>
#4 0x5556dd79423f <unknown>
#5 0x5556dd7a2c03 <unknown>
#6 0x5556dd7bbfce <unknown>
#7 0x5556dd7c27db <unknown>
#8 0x5556dd794980 <unknown>
#9 0x5556dd7bb7d5 <unknown>
#10 0x5556dd84b029 <unknown>
#11 0x5556dd8251b3 <unknown>
#12 0x5556dd7f159b <unknown>
#13 0x5556dd7f2971 <unknown>
#14 0x5556ddcd322b <unknown>
#15 0x5556ddcd6f79 <unknown>
#16 0x5556ddcba309 <unknown>
#17 0x5556ddcd7b28 <unknown>
#18 0x5556ddc9ebef <unknown>
#19 0x5556ddcfb0e8 <unknown>
#20 0x5556ddcfb2c6 <unknown>
#21 0x5556ddd0d036 <unknown>
#22 0x7f76d15a56ea start_thread

Problem exporting figure GLY-ILE-LEU (GIL)-tripeptide_scaled_overlay. Reason: Message: tab crashed
  (Session info: chrome=139.0.7258.66)
Stacktrace:
#0 0x5556ddd0e05a <unknown>
#1 0x5556dd7ad8c3 <unknown>
#2 0x5556dd795a35 <unknown>
#3 0x5556dd7938ee <unknown>
#4 0x5556dd79423f <unknown>
#5 0x5556dd7a2c03 <unknown>
#6 0x5556dd7bbfce <unknown>
#7 0x5556dd7c27db <unknown>
#8 0x5556dd794980 <unknown>
#9 0x5556dd7bb7d5 <unknown>
#10 0x5556dd84b029 <unknown>
#11 0x5556dd8251b3 <unknown>
#12 0x5556dd7f159b <unknown>
#13 0x5556dd7f2971 <unknown>
#14 0x5556ddcd322b <unknown>
#15 0x5556ddcd6f79 <unknown>
#16 0x5556ddcba309 <unknown>
#17 0x5556ddcd7b28 <unknown>
#18 0x5556ddc9ebef <unknown>
#19 0x5556ddcfb0e8 <unknown>
#20 0x5556ddcfb2c6 <unknown>
#21 0x5556ddd0d036 <unknown>
#22 0x7f76d15a56ea start_thread

Line charts for GLY-ILE-PRO (GIP)
Problem exporting figure bsub_s5pseq2-GLY-ILE-PRO (GIP)-tripeptide_scaled. Reason: Message: tab crashed
  (Session info: chrome=139.0.7258.66)
Stacktrace:
#0 0x5556ddd0e05a <unknown>
#1 0x5556dd7ad8c3 <unknown>
#2 0x5556dd795a35 <unknown>
#3 0x5556dd7938ee <unknown>
#4 0x5556dd79423f <unknown>
#5 0x5556dd7a2c03 <unknown>
#6 0x5556dd7bbfce <unknown>
#7 0x5556dd7c27db <unknown>
#8 0x5556dd794980 <unknown>
#9 0x5556dd7bb7d5 <unknown>
#10 0x5556dd84b029 <unknown>
#11 0x5556dd8251b3 <unknown>
#12 0x5556dd7f159b <unknown>
#13 0x5556dd7f2971 <unknown>
#14 0x5556ddcd322b <unknown>
#15 0x5556ddcd6f79 <unknown>
#16 0x5556ddcba309 <unknown>
#17 0x5556ddcd7b28 <unknown>
#18 0x5556ddc9ebef <unknown>
#19 0x5556ddcfb0e8 <unknown>
#20 0x5556ddcfb2c6 <unknown>
#21 0x5556ddd0d036 <unknown>
#22 0x7f76d15a56ea start_thread

Problem exporting figure bsub_s5pseq2-GLY-ILE-PRO (GIP)-tripeptide_scaled. Reason: Message: tab crashed
  (Session info: chrome=139.0.7258.66)
Stacktrace:
#0 0x5556ddd0e05a <unknown>
#1 0x5556dd7ad8c3 <unknown>
#2 0x5556dd795a35 <unknown>
#3 0x5556dd7938ee <unknown>
#4 0x5556dd79423f <unknown>
#5 0x5556dd7a2c03 <unknown>
#6 0x5556dd7bbfce <unknown>
#7 0x5556dd7c27db <unknown>
#8 0x5556dd794980 <unknown>
#9 0x5556dd7bb7d5 <unknown>
#10 0x5556dd84b029 <unknown>
#11 0x5556dd8251b3 <unknown>
#12 0x5556dd7f159b <unknown>
#13 0x5556dd7f2971 <unknown>
#14 0x5556ddcd322b <unknown>
#15 0x5556ddcd6f79 <unknown>
#16 0x5556ddcba309 <unknown>
#17 0x5556ddcd7b28 <unknown>
#18 0x5556ddc9ebef <unknown>
#19 0x5556ddcfb0e8 <unknown>
#20 0x5556ddcfb2c6 <unknown>
#21 0x5556ddd0d036 <unknown>
#22 0x7f76d15a56ea start_thread

Problem exporting figure GLY-ILE-PRO (GIP)-tripeptide_scaled_overlay. Reason: Message: tab crashed
  (Session info: chrome=139.0.7258.66)
Stacktrace:
#0 0x5556ddd0e05a <unknown>
#1 0x5556dd7ad8c3 <unknown>
#2 0x5556dd795a35 <unknown>
#3 0x5556dd7938ee <unknown>
#4 0x5556dd79423f <unknown>
#5 0x5556dd7a2c03 <unknown>
#6 0x5556dd7bbfce <unknown>
#7 0x5556dd7c27db <unknown>
#8 0x5556dd794980 <unknown>
#9 0x5556dd7bb7d5 <unknown>
#10 0x5556dd84b029 <unknown>
#11 0x5556dd8251b3 <unknown>
#12 0x5556dd7f159b <unknown>
#13 0x5556dd7f2971 <unknown>
#14 0x5556ddcd322b <unknown>
#15 0x5556ddcd6f79 <unknown>
#16 0x5556ddcba309 <unknown>
#17 0x5556ddcd7b28 <unknown>
#18 0x5556ddc9ebef <unknown>
#19 0x5556ddcfb0e8 <unknown>
#20 0x5556ddcfb2c6 <unknown>
#21 0x5556ddd0d036 <unknown>
#22 0x7f76d15a56ea start_thread

Problem exporting figure GLY-ILE-PRO (GIP)-tripeptide_scaled_overlay. Reason: Message: tab crashed
  (Session info: chrome=139.0.7258.66)
Stacktrace:
#0 0x5556ddd0e05a <unknown>
#1 0x5556dd7ad8c3 <unknown>
#2 0x5556dd795a35 <unknown>
#3 0x5556dd7938ee <unknown>
#4 0x5556dd79423f <unknown>
#5 0x5556dd7a2c03 <unknown>
#6 0x5556dd7bbfce <unknown>
#7 0x5556dd7c27db <unknown>
#8 0x5556dd794980 <unknown>
#9 0x5556dd7bb7d5 <unknown>
#10 0x5556dd84b029 <unknown>
#11 0x5556dd8251b3 <unknown>
#12 0x5556dd7f159b <unknown>
#13 0x5556dd7f2971 <unknown>
#14 0x5556ddcd322b <unknown>
#15 0x5556ddcd6f79 <unknown>
#16 0x5556ddcba309 <unknown>
#17 0x5556ddcd7b28 <unknown>
#18 0x5556ddc9ebef <unknown>
#19 0x5556ddcfb0e8 <unknown>
#20 0x5556ddcfb2c6 <unknown>
#21 0x5556ddd0d036 <unknown>
#22 0x7f76d15a56ea start_thread

Line charts for GLY-LYS-MET (GKM)
Problem exporting figure bsub_ht5pseq-GLY-LYS-MET (GKM)-tripeptide_scaled. Reason: Message: tab crashed
  (Session info: chrome=139.0.7258.66)
Stacktrace:
#0 0x5556ddd0e05a <unknown>
#1 0x5556dd7ad8c3 <unknown>
#2 0x5556dd795a35 <unknown>
#3 0x5556dd7938ee <unknown>
#4 0x5556dd79423f <unknown>
#5 0x5556dd7a2c03 <unknown>
#6 0x5556dd7bbfce <unknown>
#7 0x5556dd7c27db <unknown>
#8 0x5556dd794980 <unknown>
#9 0x5556dd7bb7d5 <unknown>
#10 0x5556dd84b029 <unknown>
#11 0x5556dd8251b3 <unknown>
#12 0x5556dd7f159b <unknown>
#13 0x5556dd7f2971 <unknown>
#14 0x5556ddcd322b <unknown>
#15 0x5556ddcd6f79 <unknown>
#16 0x5556ddcba309 <unknown>
#17 0x5556ddcd7b28 <unknown>
#18 0x5556ddc9ebef <unknown>
#19 0x5556ddcfb0e8 <unknown>
#20 0x5556ddcfb2c6 <unknown>
#21 0x5556ddd0d036 <unknown>
#22 0x7f76d15a56ea start_thread

Problem exporting figure bsub_ht5pseq-GLY-LYS-MET (GKM)-tripeptide_scaled. Reason: Message: tab crashed
  (Session info: chrome=139.0.7258.66)
Stacktrace:
#0 0x5556ddd0e05a <unknown>
#1 0x5556dd7ad8c3 <unknown>
#2 0x5556dd795a35 <unknown>
#3 0x5556dd7938ee <unknown>
#4 0x5556dd79423f <unknown>
#5 0x5556dd7a2c03 <unknown>
#6 0x5556dd7bbfce <unknown>
#7 0x5556dd7c27db <unknown>
#8 0x5556dd794980 <unknown>
#9 0x5556dd7bb7d5 <unknown>
#10 0x5556dd84b029 <unknown>
#11 0x5556dd8251b3 <unknown>
#12 0x5556dd7f159b <unknown>
#13 0x5556dd7f2971 <unknown>
#14 0x5556ddcd322b <unknown>
#15 0x5556ddcd6f79 <unknown>
#16 0x5556ddcba309 <unknown>
#17 0x5556ddcd7b28 <unknown>
#18 0x5556ddc9ebef <unknown>
#19 0x5556ddcfb0e8 <unknown>
#20 0x5556ddcfb2c6 <unknown>
#21 0x5556ddd0d036 <unknown>
#22 0x7f76d15a56ea start_thread

Problem exporting figure bsub_s5pseq1-GLY-LYS-MET (GKM)-tripeptide_scaled. Reason: Message: tab crashed
  (Session info: chrome=139.0.7258.66)
Stacktrace:
#0 0x5556ddd0e05a <unknown>
#1 0x5556dd7ad8c3 <unknown>
#2 0x5556dd795a35 <unknown>
#3 0x5556dd7938ee <unknown>
#4 0x5556dd79423f <unknown>
#5 0x5556dd7a2c03 <unknown>
#6 0x5556dd7bbfce <unknown>
#7 0x5556dd7c27db <unknown>
#8 0x5556dd794980 <unknown>
#9 0x5556dd7bb7d5 <unknown>
#10 0x5556dd84b029 <unknown>
#11 0x5556dd8251b3 <unknown>
#12 0x5556dd7f159b <unknown>
#13 0x5556dd7f2971 <unknown>
#14 0x5556ddcd322b <unknown>
#15 0x5556ddcd6f79 <unknown>
#16 0x5556ddcba309 <unknown>
#17 0x5556ddcd7b28 <unknown>
#18 0x5556ddc9ebef <unknown>
#19 0x5556ddcfb0e8 <unknown>
#20 0x5556ddcfb2c6 <unknown>
#21 0x5556ddd0d036 <unknown>
#22 0x7f76d15a56ea start_thread

Problem exporting figure bsub_s5pseq1-GLY-LYS-MET (GKM)-tripeptide_scaled. Reason: Message: tab crashed
  (Session info: chrome=139.0.7258.66)
Stacktrace:
#0 0x5556ddd0e05a <unknown>
#1 0x5556dd7ad8c3 <unknown>
#2 0x5556dd795a35 <unknown>
#3 0x5556dd7938ee <unknown>
#4 0x5556dd79423f <unknown>
#5 0x5556dd7a2c03 <unknown>
#6 0x5556dd7bbfce <unknown>
#7 0x5556dd7c27db <unknown>
#8 0x5556dd794980 <unknown>
#9 0x5556dd7bb7d5 <unknown>
#10 0x5556dd84b029 <unknown>
#11 0x5556dd8251b3 <unknown>
#12 0x5556dd7f159b <unknown>
#13 0x5556dd7f2971 <unknown>
#14 0x5556ddcd322b <unknown>
#15 0x5556ddcd6f79 <unknown>
#16 0x5556ddcba309 <unknown>
#17 0x5556ddcd7b28 <unknown>
#18 0x5556ddc9ebef <unknown>
#19 0x5556ddcfb0e8 <unknown>
#20 0x5556ddcfb2c6 <unknown>
#21 0x5556ddd0d036 <unknown>
#22 0x7f76d15a56ea start_thread

Problem exporting figure GLY-LYS-MET (GKM)-tripeptide_scaled_overlay. Reason: Message: tab crashed
  (Session info: chrome=139.0.7258.66)
Stacktrace:
#0 0x5556ddd0e05a <unknown>
#1 0x5556dd7ad8c3 <unknown>
#2 0x5556dd795a35 <unknown>
#3 0x5556dd7938ee <unknown>
#4 0x5556dd79423f <unknown>
#5 0x5556dd7a2c03 <unknown>
#6 0x5556dd7bbfce <unknown>
#7 0x5556dd7c27db <unknown>
#8 0x5556dd794980 <unknown>
#9 0x5556dd7bb7d5 <unknown>
#10 0x5556dd84b029 <unknown>
#11 0x5556dd8251b3 <unknown>
#12 0x5556dd7f159b <unknown>
#13 0x5556dd7f2971 <unknown>
#14 0x5556ddcd322b <unknown>
#15 0x5556ddcd6f79 <unknown>
#16 0x5556ddcba309 <unknown>
#17 0x5556ddcd7b28 <unknown>
#18 0x5556ddc9ebef <unknown>
#19 0x5556ddcfb0e8 <unknown>
#20 0x5556ddcfb2c6 <unknown>
#21 0x5556ddd0d036 <unknown>
#22 0x7f76d15a56ea start_thread

Problem exporting figure GLY-LYS-MET (GKM)-tripeptide_scaled_overlay. Reason: Message: tab crashed
  (Session info: chrome=139.0.7258.66)
Stacktrace:
#0 0x5556ddd0e05a <unknown>
#1 0x5556dd7ad8c3 <unknown>
#2 0x5556dd795a35 <unknown>
#3 0x5556dd7938ee <unknown>
#4 0x5556dd79423f <unknown>
#5 0x5556dd7a2c03 <unknown>
#6 0x5556dd7bbfce <unknown>
#7 0x5556dd7c27db <unknown>
#8 0x5556dd794980 <unknown>
#9 0x5556dd7bb7d5 <unknown>
#10 0x5556dd84b029 <unknown>
#11 0x5556dd8251b3 <unknown>
#12 0x5556dd7f159b <unknown>
#13 0x5556dd7f2971 <unknown>
#14 0x5556ddcd322b <unknown>
#15 0x5556ddcd6f79 <unknown>
#16 0x5556ddcba309 <unknown>
#17 0x5556ddcd7b28 <unknown>
#18 0x5556ddc9ebef <unknown>
#19 0x5556ddcfb0e8 <unknown>
#20 0x5556ddcfb2c6 <unknown>
#21 0x5556ddd0d036 <unknown>
#22 0x7f76d15a56ea start_thread

Line charts for GLY-PHE-ILE (GFI)
Problem exporting figure bsub_ht5pseq-GLY-PHE-ILE (GFI)-tripeptide_scaled. Reason: Message: tab crashed
  (Session info: chrome=139.0.7258.66)
Stacktrace:
#0 0x5556ddd0e05a <unknown>
#1 0x5556dd7ad8c3 <unknown>
#2 0x5556dd795a35 <unknown>
#3 0x5556dd7938ee <unknown>
#4 0x5556dd79423f <unknown>
#5 0x5556dd7a2c03 <unknown>
#6 0x5556dd7bbfce <unknown>
#7 0x5556dd7c27db <unknown>
#8 0x5556dd794980 <unknown>
#9 0x5556dd7bb7d5 <unknown>
#10 0x5556dd84b029 <unknown>
#11 0x5556dd8251b3 <unknown>
#12 0x5556dd7f159b <unknown>
#13 0x5556dd7f2971 <unknown>
#14 0x5556ddcd322b <unknown>
#15 0x5556ddcd6f79 <unknown>
#16 0x5556ddcba309 <unknown>
#17 0x5556ddcd7b28 <unknown>
#18 0x5556ddc9ebef <unknown>
#19 0x5556ddcfb0e8 <unknown>
#20 0x5556ddcfb2c6 <unknown>
#21 0x5556ddd0d036 <unknown>
#22 0x7f76d15a56ea start_thread

Problem exporting figure bsub_ht5pseq-GLY-PHE-ILE (GFI)-tripeptide_scaled. Reason: Message: tab crashed
  (Session info: chrome=139.0.7258.66)
Stacktrace:
#0 0x5556ddd0e05a <unknown>
#1 0x5556dd7ad8c3 <unknown>
#2 0x5556dd795a35 <unknown>
#3 0x5556dd7938ee <unknown>
#4 0x5556dd79423f <unknown>
#5 0x5556dd7a2c03 <unknown>
#6 0x5556dd7bbfce <unknown>
#7 0x5556dd7c27db <unknown>
#8 0x5556dd794980 <unknown>
#9 0x5556dd7bb7d5 <unknown>
#10 0x5556dd84b029 <unknown>
#11 0x5556dd8251b3 <unknown>
#12 0x5556dd7f159b <unknown>
#13 0x5556dd7f2971 <unknown>
#14 0x5556ddcd322b <unknown>
#15 0x5556ddcd6f79 <unknown>
#16 0x5556ddcba309 <unknown>
#17 0x5556ddcd7b28 <unknown>
#18 0x5556ddc9ebef <unknown>
#19 0x5556ddcfb0e8 <unknown>
#20 0x5556ddcfb2c6 <unknown>
#21 0x5556ddd0d036 <unknown>
#22 0x7f76d15a56ea start_thread

Problem exporting figure bsub_s5pseq1-GLY-PHE-ILE (GFI)-tripeptide_scaled. Reason: Message: tab crashed
  (Session info: chrome=139.0.7258.66)
Stacktrace:
#0 0x5556ddd0e05a <unknown>
#1 0x5556dd7ad8c3 <unknown>
#2 0x5556dd795a35 <unknown>
#3 0x5556dd7938ee <unknown>
#4 0x5556dd79423f <unknown>
#5 0x5556dd7a2c03 <unknown>
#6 0x5556dd7bbfce <unknown>
#7 0x5556dd7c27db <unknown>
#8 0x5556dd794980 <unknown>
#9 0x5556dd7bb7d5 <unknown>
#10 0x5556dd84b029 <unknown>
#11 0x5556dd8251b3 <unknown>
#12 0x5556dd7f159b <unknown>
#13 0x5556dd7f2971 <unknown>
#14 0x5556ddcd322b <unknown>
#15 0x5556ddcd6f79 <unknown>
#16 0x5556ddcba309 <unknown>
#17 0x5556ddcd7b28 <unknown>
#18 0x5556ddc9ebef <unknown>
#19 0x5556ddcfb0e8 <unknown>
#20 0x5556ddcfb2c6 <unknown>
#21 0x5556ddd0d036 <unknown>
#22 0x7f76d15a56ea start_thread

Problem exporting figure bsub_s5pseq1-GLY-PHE-ILE (GFI)-tripeptide_scaled. Reason: Message: tab crashed
  (Session info: chrome=139.0.7258.66)
Stacktrace:
#0 0x5556ddd0e05a <unknown>
#1 0x5556dd7ad8c3 <unknown>
#2 0x5556dd795a35 <unknown>
#3 0x5556dd7938ee <unknown>
#4 0x5556dd79423f <unknown>
#5 0x5556dd7a2c03 <unknown>
#6 0x5556dd7bbfce <unknown>
#7 0x5556dd7c27db <unknown>
#8 0x5556dd794980 <unknown>
#9 0x5556dd7bb7d5 <unknown>
#10 0x5556dd84b029 <unknown>
#11 0x5556dd8251b3 <unknown>
#12 0x5556dd7f159b <unknown>
#13 0x5556dd7f2971 <unknown>
#14 0x5556ddcd322b <unknown>
#15 0x5556ddcd6f79 <unknown>
#16 0x5556ddcba309 <unknown>
#17 0x5556ddcd7b28 <unknown>
#18 0x5556ddc9ebef <unknown>
#19 0x5556ddcfb0e8 <unknown>
#20 0x5556ddcfb2c6 <unknown>
#21 0x5556ddd0d036 <unknown>
#22 0x7f76d15a56ea start_thread

Problem exporting figure bsub_s5pseq2-GLY-PHE-ILE (GFI)-tripeptide_scaled. Reason: Message: tab crashed
  (Session info: chrome=139.0.7258.66)
Stacktrace:
#0 0x5556ddd0e05a <unknown>
#1 0x5556dd7ad8c3 <unknown>
#2 0x5556dd795a35 <unknown>
#3 0x5556dd7938ee <unknown>
#4 0x5556dd79423f <unknown>
#5 0x5556dd7a2c03 <unknown>
#6 0x5556dd7bbfce <unknown>
#7 0x5556dd7c27db <unknown>
#8 0x5556dd794980 <unknown>
#9 0x5556dd7bb7d5 <unknown>
#10 0x5556dd84b029 <unknown>
#11 0x5556dd8251b3 <unknown>
#12 0x5556dd7f159b <unknown>
#13 0x5556dd7f2971 <unknown>
#14 0x5556ddcd322b <unknown>
#15 0x5556ddcd6f79 <unknown>
#16 0x5556ddcba309 <unknown>
#17 0x5556ddcd7b28 <unknown>
#18 0x5556ddc9ebef <unknown>
#19 0x5556ddcfb0e8 <unknown>
#20 0x5556ddcfb2c6 <unknown>
#21 0x5556ddd0d036 <unknown>
#22 0x7f76d15a56ea start_thread

Problem exporting figure bsub_s5pseq2-GLY-PHE-ILE (GFI)-tripeptide_scaled. Reason: Message: tab crashed
  (Session info: chrome=139.0.7258.66)
Stacktrace:
#0 0x5556ddd0e05a <unknown>
#1 0x5556dd7ad8c3 <unknown>
#2 0x5556dd795a35 <unknown>
#3 0x5556dd7938ee <unknown>
#4 0x5556dd79423f <unknown>
#5 0x5556dd7a2c03 <unknown>
#6 0x5556dd7bbfce <unknown>
#7 0x5556dd7c27db <unknown>
#8 0x5556dd794980 <unknown>
#9 0x5556dd7bb7d5 <unknown>
#10 0x5556dd84b029 <unknown>
#11 0x5556dd8251b3 <unknown>
#12 0x5556dd7f159b <unknown>
#13 0x5556dd7f2971 <unknown>
#14 0x5556ddcd322b <unknown>
#15 0x5556ddcd6f79 <unknown>
#16 0x5556ddcba309 <unknown>
#17 0x5556ddcd7b28 <unknown>
#18 0x5556ddc9ebef <unknown>
#19 0x5556ddcfb0e8 <unknown>
#20 0x5556ddcfb2c6 <unknown>
#21 0x5556ddd0d036 <unknown>
#22 0x7f76d15a56ea start_thread

Problem exporting figure GLY-PHE-ILE (GFI)-tripeptide_scaled_overlay. Reason: Message: tab crashed
  (Session info: chrome=139.0.7258.66)
Stacktrace:
#0 0x5556ddd0e05a <unknown>
#1 0x5556dd7ad8c3 <unknown>
#2 0x5556dd795a35 <unknown>
#3 0x5556dd7938ee <unknown>
#4 0x5556dd79423f <unknown>
#5 0x5556dd7a2c03 <unknown>
#6 0x5556dd7bbfce <unknown>
#7 0x5556dd7c27db <unknown>
#8 0x5556dd794980 <unknown>
#9 0x5556dd7bb7d5 <unknown>
#10 0x5556dd84b029 <unknown>
#11 0x5556dd8251b3 <unknown>
#12 0x5556dd7f159b <unknown>
#13 0x5556dd7f2971 <unknown>
#14 0x5556ddcd322b <unknown>
#15 0x5556ddcd6f79 <unknown>
#16 0x5556ddcba309 <unknown>
#17 0x5556ddcd7b28 <unknown>
#18 0x5556ddc9ebef <unknown>
#19 0x5556ddcfb0e8 <unknown>
#20 0x5556ddcfb2c6 <unknown>
#21 0x5556ddd0d036 <unknown>
#22 0x7f76d15a56ea start_thread

Problem exporting figure GLY-PHE-ILE (GFI)-tripeptide_scaled_overlay. Reason: Message: tab crashed
  (Session info: chrome=139.0.7258.66)
Stacktrace:
#0 0x5556ddd0e05a <unknown>
#1 0x5556dd7ad8c3 <unknown>
#2 0x5556dd795a35 <unknown>
#3 0x5556dd7938ee <unknown>
#4 0x5556dd79423f <unknown>
#5 0x5556dd7a2c03 <unknown>
#6 0x5556dd7bbfce <unknown>
#7 0x5556dd7c27db <unknown>
#8 0x5556dd794980 <unknown>
#9 0x5556dd7bb7d5 <unknown>
#10 0x5556dd84b029 <unknown>
#11 0x5556dd8251b3 <unknown>
#12 0x5556dd7f159b <unknown>
#13 0x5556dd7f2971 <unknown>
#14 0x5556ddcd322b <unknown>
#15 0x5556ddcd6f79 <unknown>
#16 0x5556ddcba309 <unknown>
#17 0x5556ddcd7b28 <unknown>
#18 0x5556ddc9ebef <unknown>
#19 0x5556ddcfb0e8 <unknown>
#20 0x5556ddcfb2c6 <unknown>
#21 0x5556ddd0d036 <unknown>
#22 0x7f76d15a56ea start_thread

Line charts for GLY-TRP-LEU (GWL)
Problem exporting figure bsub_ht5pseq-GLY-TRP-LEU (GWL)-tripeptide_scaled. Reason: Message: tab crashed
  (Session info: chrome=139.0.7258.66)
Stacktrace:
#0 0x5556ddd0e05a <unknown>
#1 0x5556dd7ad8c3 <unknown>
#2 0x5556dd795a35 <unknown>
#3 0x5556dd7938ee <unknown>
#4 0x5556dd79423f <unknown>
#5 0x5556dd7a2c03 <unknown>
#6 0x5556dd7bbfce <unknown>
#7 0x5556dd7c27db <unknown>
#8 0x5556dd794980 <unknown>
#9 0x5556dd7bb7d5 <unknown>
#10 0x5556dd84b029 <unknown>
#11 0x5556dd8251b3 <unknown>
#12 0x5556dd7f159b <unknown>
#13 0x5556dd7f2971 <unknown>
#14 0x5556ddcd322b <unknown>
#15 0x5556ddcd6f79 <unknown>
#16 0x5556ddcba309 <unknown>
#17 0x5556ddcd7b28 <unknown>
#18 0x5556ddc9ebef <unknown>
#19 0x5556ddcfb0e8 <unknown>
#20 0x5556ddcfb2c6 <unknown>
#21 0x5556ddd0d036 <unknown>
#22 0x7f76d15a56ea start_thread

Problem exporting figure bsub_ht5pseq-GLY-TRP-LEU (GWL)-tripeptide_scaled. Reason: Message: tab crashed
  (Session info: chrome=139.0.7258.66)
Stacktrace:
#0 0x5556ddd0e05a <unknown>
#1 0x5556dd7ad8c3 <unknown>
#2 0x5556dd795a35 <unknown>
#3 0x5556dd7938ee <unknown>
#4 0x5556dd79423f <unknown>
#5 0x5556dd7a2c03 <unknown>
#6 0x5556dd7bbfce <unknown>
#7 0x5556dd7c27db <unknown>
#8 0x5556dd794980 <unknown>
#9 0x5556dd7bb7d5 <unknown>
#10 0x5556dd84b029 <unknown>
#11 0x5556dd8251b3 <unknown>
#12 0x5556dd7f159b <unknown>
#13 0x5556dd7f2971 <unknown>
#14 0x5556ddcd322b <unknown>
#15 0x5556ddcd6f79 <unknown>
#16 0x5556ddcba309 <unknown>
#17 0x5556ddcd7b28 <unknown>
#18 0x5556ddc9ebef <unknown>
#19 0x5556ddcfb0e8 <unknown>
#20 0x5556ddcfb2c6 <unknown>
#21 0x5556ddd0d036 <unknown>
#22 0x7f76d15a56ea start_thread

Problem exporting figure bsub_s5pseq1-GLY-TRP-LEU (GWL)-tripeptide_scaled. Reason: Message: tab crashed
  (Session info: chrome=139.0.7258.66)
Stacktrace:
#0 0x5556ddd0e05a <unknown>
#1 0x5556dd7ad8c3 <unknown>
#2 0x5556dd795a35 <unknown>
#3 0x5556dd7938ee <unknown>
#4 0x5556dd79423f <unknown>
#5 0x5556dd7a2c03 <unknown>
#6 0x5556dd7bbfce <unknown>
#7 0x5556dd7c27db <unknown>
#8 0x5556dd794980 <unknown>
#9 0x5556dd7bb7d5 <unknown>
#10 0x5556dd84b029 <unknown>
#11 0x5556dd8251b3 <unknown>
#12 0x5556dd7f159b <unknown>
#13 0x5556dd7f2971 <unknown>
#14 0x5556ddcd322b <unknown>
#15 0x5556ddcd6f79 <unknown>
#16 0x5556ddcba309 <unknown>
#17 0x5556ddcd7b28 <unknown>
#18 0x5556ddc9ebef <unknown>
#19 0x5556ddcfb0e8 <unknown>
#20 0x5556ddcfb2c6 <unknown>
#21 0x5556ddd0d036 <unknown>
#22 0x7f76d15a56ea start_thread

Problem exporting figure bsub_s5pseq1-GLY-TRP-LEU (GWL)-tripeptide_scaled. Reason: Message: tab crashed
  (Session info: chrome=139.0.7258.66)
Stacktrace:
#0 0x5556ddd0e05a <unknown>
#1 0x5556dd7ad8c3 <unknown>
#2 0x5556dd795a35 <unknown>
#3 0x5556dd7938ee <unknown>
#4 0x5556dd79423f <unknown>
#5 0x5556dd7a2c03 <unknown>
#6 0x5556dd7bbfce <unknown>
#7 0x5556dd7c27db <unknown>
#8 0x5556dd794980 <unknown>
#9 0x5556dd7bb7d5 <unknown>
#10 0x5556dd84b029 <unknown>
#11 0x5556dd8251b3 <unknown>
#12 0x5556dd7f159b <unknown>
#13 0x5556dd7f2971 <unknown>
#14 0x5556ddcd322b <unknown>
#15 0x5556ddcd6f79 <unknown>
#16 0x5556ddcba309 <unknown>
#17 0x5556ddcd7b28 <unknown>
#18 0x5556ddc9ebef <unknown>
#19 0x5556ddcfb0e8 <unknown>
#20 0x5556ddcfb2c6 <unknown>
#21 0x5556ddd0d036 <unknown>
#22 0x7f76d15a56ea start_thread

Problem exporting figure bsub_s5pseq2-GLY-TRP-LEU (GWL)-tripeptide_scaled. Reason: Message: tab crashed
  (Session info: chrome=139.0.7258.66)
Stacktrace:
#0 0x5556ddd0e05a <unknown>
#1 0x5556dd7ad8c3 <unknown>
#2 0x5556dd795a35 <unknown>
#3 0x5556dd7938ee <unknown>
#4 0x5556dd79423f <unknown>
#5 0x5556dd7a2c03 <unknown>
#6 0x5556dd7bbfce <unknown>
#7 0x5556dd7c27db <unknown>
#8 0x5556dd794980 <unknown>
#9 0x5556dd7bb7d5 <unknown>
#10 0x5556dd84b029 <unknown>
#11 0x5556dd8251b3 <unknown>
#12 0x5556dd7f159b <unknown>
#13 0x5556dd7f2971 <unknown>
#14 0x5556ddcd322b <unknown>
#15 0x5556ddcd6f79 <unknown>
#16 0x5556ddcba309 <unknown>
#17 0x5556ddcd7b28 <unknown>
#18 0x5556ddc9ebef <unknown>
#19 0x5556ddcfb0e8 <unknown>
#20 0x5556ddcfb2c6 <unknown>
#21 0x5556ddd0d036 <unknown>
#22 0x7f76d15a56ea start_thread

Problem exporting figure bsub_s5pseq2-GLY-TRP-LEU (GWL)-tripeptide_scaled. Reason: Message: tab crashed
  (Session info: chrome=139.0.7258.66)
Stacktrace:
#0 0x5556ddd0e05a <unknown>
#1 0x5556dd7ad8c3 <unknown>
#2 0x5556dd795a35 <unknown>
#3 0x5556dd7938ee <unknown>
#4 0x5556dd79423f <unknown>
#5 0x5556dd7a2c03 <unknown>
#6 0x5556dd7bbfce <unknown>
#7 0x5556dd7c27db <unknown>
#8 0x5556dd794980 <unknown>
#9 0x5556dd7bb7d5 <unknown>
#10 0x5556dd84b029 <unknown>
#11 0x5556dd8251b3 <unknown>
#12 0x5556dd7f159b <unknown>
#13 0x5556dd7f2971 <unknown>
#14 0x5556ddcd322b <unknown>
#15 0x5556ddcd6f79 <unknown>
#16 0x5556ddcba309 <unknown>
#17 0x5556ddcd7b28 <unknown>
#18 0x5556ddc9ebef <unknown>
#19 0x5556ddcfb0e8 <unknown>
#20 0x5556ddcfb2c6 <unknown>
#21 0x5556ddd0d036 <unknown>
#22 0x7f76d15a56ea start_thread

Problem exporting figure GLY-TRP-LEU (GWL)-tripeptide_scaled_overlay. Reason: Message: tab crashed
  (Session info: chrome=139.0.7258.66)
Stacktrace:
#0 0x5556ddd0e05a <unknown>
#1 0x5556dd7ad8c3 <unknown>
#2 0x5556dd795a35 <unknown>
#3 0x5556dd7938ee <unknown>
#4 0x5556dd79423f <unknown>
#5 0x5556dd7a2c03 <unknown>
#6 0x5556dd7bbfce <unknown>
#7 0x5556dd7c27db <unknown>
#8 0x5556dd794980 <unknown>
#9 0x5556dd7bb7d5 <unknown>
#10 0x5556dd84b029 <unknown>
#11 0x5556dd8251b3 <unknown>
#12 0x5556dd7f159b <unknown>
#13 0x5556dd7f2971 <unknown>
#14 0x5556ddcd322b <unknown>
#15 0x5556ddcd6f79 <unknown>
#16 0x5556ddcba309 <unknown>
#17 0x5556ddcd7b28 <unknown>
#18 0x5556ddc9ebef <unknown>
#19 0x5556ddcfb0e8 <unknown>
#20 0x5556ddcfb2c6 <unknown>
#21 0x5556ddd0d036 <unknown>
#22 0x7f76d15a56ea start_thread

Problem exporting figure GLY-TRP-LEU (GWL)-tripeptide_scaled_overlay. Reason: Message: tab crashed
  (Session info: chrome=139.0.7258.66)
Stacktrace:
#0 0x5556ddd0e05a <unknown>
#1 0x5556dd7ad8c3 <unknown>
#2 0x5556dd795a35 <unknown>
#3 0x5556dd7938ee <unknown>
#4 0x5556dd79423f <unknown>
#5 0x5556dd7a2c03 <unknown>
#6 0x5556dd7bbfce <unknown>
#7 0x5556dd7c27db <unknown>
#8 0x5556dd794980 <unknown>
#9 0x5556dd7bb7d5 <unknown>
#10 0x5556dd84b029 <unknown>
#11 0x5556dd8251b3 <unknown>
#12 0x5556dd7f159b <unknown>
#13 0x5556dd7f2971 <unknown>
#14 0x5556ddcd322b <unknown>
#15 0x5556ddcd6f79 <unknown>
#16 0x5556ddcba309 <unknown>
#17 0x5556ddcd7b28 <unknown>
#18 0x5556ddc9ebef <unknown>
#19 0x5556ddcfb0e8 <unknown>
#20 0x5556ddcfb2c6 <unknown>
#21 0x5556ddd0d036 <unknown>
#22 0x7f76d15a56ea start_thread

Line charts for GLY-TYR-ILE (GYI)
Problem exporting figure bsub_s5pseq1-GLY-TYR-ILE (GYI)-tripeptide_scaled. Reason: Message: tab crashed
  (Session info: chrome=139.0.7258.66)
Stacktrace:
#0 0x5556ddd0e05a <unknown>
#1 0x5556dd7ad8c3 <unknown>
#2 0x5556dd795a35 <unknown>
#3 0x5556dd7938ee <unknown>
#4 0x5556dd79423f <unknown>
#5 0x5556dd7a2c03 <unknown>
#6 0x5556dd7bbfce <unknown>
#7 0x5556dd7c27db <unknown>
#8 0x5556dd794980 <unknown>
#9 0x5556dd7bb7d5 <unknown>
#10 0x5556dd84b029 <unknown>
#11 0x5556dd8251b3 <unknown>
#12 0x5556dd7f159b <unknown>
#13 0x5556dd7f2971 <unknown>
#14 0x5556ddcd322b <unknown>
#15 0x5556ddcd6f79 <unknown>
#16 0x5556ddcba309 <unknown>
#17 0x5556ddcd7b28 <unknown>
#18 0x5556ddc9ebef <unknown>
#19 0x5556ddcfb0e8 <unknown>
#20 0x5556ddcfb2c6 <unknown>
#21 0x5556ddd0d036 <unknown>
#22 0x7f76d15a56ea start_thread

Problem exporting figure bsub_s5pseq1-GLY-TYR-ILE (GYI)-tripeptide_scaled. Reason: Message: tab crashed
  (Session info: chrome=139.0.7258.66)
Stacktrace:
#0 0x5556ddd0e05a <unknown>
#1 0x5556dd7ad8c3 <unknown>
#2 0x5556dd795a35 <unknown>
#3 0x5556dd7938ee <unknown>
#4 0x5556dd79423f <unknown>
#5 0x5556dd7a2c03 <unknown>
#6 0x5556dd7bbfce <unknown>
#7 0x5556dd7c27db <unknown>
#8 0x5556dd794980 <unknown>
#9 0x5556dd7bb7d5 <unknown>
#10 0x5556dd84b029 <unknown>
#11 0x5556dd8251b3 <unknown>
#12 0x5556dd7f159b <unknown>
#13 0x5556dd7f2971 <unknown>
#14 0x5556ddcd322b <unknown>
#15 0x5556ddcd6f79 <unknown>
#16 0x5556ddcba309 <unknown>
#17 0x5556ddcd7b28 <unknown>
#18 0x5556ddc9ebef <unknown>
#19 0x5556ddcfb0e8 <unknown>
#20 0x5556ddcfb2c6 <unknown>
#21 0x5556ddd0d036 <unknown>
#22 0x7f76d15a56ea start_thread

Problem exporting figure bsub_s5pseq2-GLY-TYR-ILE (GYI)-tripeptide_scaled. Reason: Message: tab crashed
  (Session info: chrome=139.0.7258.66)
Stacktrace:
#0 0x5556ddd0e05a <unknown>
#1 0x5556dd7ad8c3 <unknown>
#2 0x5556dd795a35 <unknown>
#3 0x5556dd7938ee <unknown>
#4 0x5556dd79423f <unknown>
#5 0x5556dd7a2c03 <unknown>
#6 0x5556dd7bbfce <unknown>
#7 0x5556dd7c27db <unknown>
#8 0x5556dd794980 <unknown>
#9 0x5556dd7bb7d5 <unknown>
#10 0x5556dd84b029 <unknown>
#11 0x5556dd8251b3 <unknown>
#12 0x5556dd7f159b <unknown>
#13 0x5556dd7f2971 <unknown>
#14 0x5556ddcd322b <unknown>
#15 0x5556ddcd6f79 <unknown>
#16 0x5556ddcba309 <unknown>
#17 0x5556ddcd7b28 <unknown>
#18 0x5556ddc9ebef <unknown>
#19 0x5556ddcfb0e8 <unknown>
#20 0x5556ddcfb2c6 <unknown>
#21 0x5556ddd0d036 <unknown>
#22 0x7f76d15a56ea start_thread

Problem exporting figure bsub_s5pseq2-GLY-TYR-ILE (GYI)-tripeptide_scaled. Reason: Message: tab crashed
  (Session info: chrome=139.0.7258.66)
Stacktrace:
#0 0x5556ddd0e05a <unknown>
#1 0x5556dd7ad8c3 <unknown>
#2 0x5556dd795a35 <unknown>
#3 0x5556dd7938ee <unknown>
#4 0x5556dd79423f <unknown>
#5 0x5556dd7a2c03 <unknown>
#6 0x5556dd7bbfce <unknown>
#7 0x5556dd7c27db <unknown>
#8 0x5556dd794980 <unknown>
#9 0x5556dd7bb7d5 <unknown>
#10 0x5556dd84b029 <unknown>
#11 0x5556dd8251b3 <unknown>
#12 0x5556dd7f159b <unknown>
#13 0x5556dd7f2971 <unknown>
#14 0x5556ddcd322b <unknown>
#15 0x5556ddcd6f79 <unknown>
#16 0x5556ddcba309 <unknown>
#17 0x5556ddcd7b28 <unknown>
#18 0x5556ddc9ebef <unknown>
#19 0x5556ddcfb0e8 <unknown>
#20 0x5556ddcfb2c6 <unknown>
#21 0x5556ddd0d036 <unknown>
#22 0x7f76d15a56ea start_thread

Problem exporting figure GLY-TYR-ILE (GYI)-tripeptide_scaled_overlay. Reason: Message: tab crashed
  (Session info: chrome=139.0.7258.66)
Stacktrace:
#0 0x5556ddd0e05a <unknown>
#1 0x5556dd7ad8c3 <unknown>
#2 0x5556dd795a35 <unknown>
#3 0x5556dd7938ee <unknown>
#4 0x5556dd79423f <unknown>
#5 0x5556dd7a2c03 <unknown>
#6 0x5556dd7bbfce <unknown>
#7 0x5556dd7c27db <unknown>
#8 0x5556dd794980 <unknown>
#9 0x5556dd7bb7d5 <unknown>
#10 0x5556dd84b029 <unknown>
#11 0x5556dd8251b3 <unknown>
#12 0x5556dd7f159b <unknown>
#13 0x5556dd7f2971 <unknown>
#14 0x5556ddcd322b <unknown>
#15 0x5556ddcd6f79 <unknown>
#16 0x5556ddcba309 <unknown>
#17 0x5556ddcd7b28 <unknown>
#18 0x5556ddc9ebef <unknown>
#19 0x5556ddcfb0e8 <unknown>
#20 0x5556ddcfb2c6 <unknown>
#21 0x5556ddd0d036 <unknown>
#22 0x7f76d15a56ea start_thread

Problem exporting figure GLY-TYR-ILE (GYI)-tripeptide_scaled_overlay. Reason: Message: tab crashed
  (Session info: chrome=139.0.7258.66)
Stacktrace:
#0 0x5556ddd0e05a <unknown>
#1 0x5556dd7ad8c3 <unknown>
#2 0x5556dd795a35 <unknown>
#3 0x5556dd7938ee <unknown>
#4 0x5556dd79423f <unknown>
#5 0x5556dd7a2c03 <unknown>
#6 0x5556dd7bbfce <unknown>
#7 0x5556dd7c27db <unknown>
#8 0x5556dd794980 <unknown>
#9 0x5556dd7bb7d5 <unknown>
#10 0x5556dd84b029 <unknown>
#11 0x5556dd8251b3 <unknown>
#12 0x5556dd7f159b <unknown>
#13 0x5556dd7f2971 <unknown>
#14 0x5556ddcd322b <unknown>
#15 0x5556ddcd6f79 <unknown>
#16 0x5556ddcba309 <unknown>
#17 0x5556ddcd7b28 <unknown>
#18 0x5556ddc9ebef <unknown>
#19 0x5556ddcfb0e8 <unknown>
#20 0x5556ddcfb2c6 <unknown>
#21 0x5556ddd0d036 <unknown>
#22 0x7f76d15a56ea start_thread

Line charts for HIS-GLU-ARG (HER)
Problem exporting figure bsub_s5pseq1-HIS-GLU-ARG (HER)-tripeptide_scaled. Reason: Message: tab crashed
  (Session info: chrome=139.0.7258.66)
Stacktrace:
#0 0x5556ddd0e05a <unknown>
#1 0x5556dd7ad8c3 <unknown>
#2 0x5556dd795a35 <unknown>
#3 0x5556dd7938ee <unknown>
#4 0x5556dd79423f <unknown>
#5 0x5556dd7a2c03 <unknown>
#6 0x5556dd7bbfce <unknown>
#7 0x5556dd7c27db <unknown>
#8 0x5556dd794980 <unknown>
#9 0x5556dd7bb7d5 <unknown>
#10 0x5556dd84b029 <unknown>
#11 0x5556dd8251b3 <unknown>
#12 0x5556dd7f159b <unknown>
#13 0x5556dd7f2971 <unknown>
#14 0x5556ddcd322b <unknown>
#15 0x5556ddcd6f79 <unknown>
#16 0x5556ddcba309 <unknown>
#17 0x5556ddcd7b28 <unknown>
#18 0x5556ddc9ebef <unknown>
#19 0x5556ddcfb0e8 <unknown>
#20 0x5556ddcfb2c6 <unknown>
#21 0x5556ddd0d036 <unknown>
#22 0x7f76d15a56ea start_thread

Problem exporting figure bsub_s5pseq1-HIS-GLU-ARG (HER)-tripeptide_scaled. Reason: Message: tab crashed
  (Session info: chrome=139.0.7258.66)
Stacktrace:
#0 0x5556ddd0e05a <unknown>
#1 0x5556dd7ad8c3 <unknown>
#2 0x5556dd795a35 <unknown>
#3 0x5556dd7938ee <unknown>
#4 0x5556dd79423f <unknown>
#5 0x5556dd7a2c03 <unknown>
#6 0x5556dd7bbfce <unknown>
#7 0x5556dd7c27db <unknown>
#8 0x5556dd794980 <unknown>
#9 0x5556dd7bb7d5 <unknown>
#10 0x5556dd84b029 <unknown>
#11 0x5556dd8251b3 <unknown>
#12 0x5556dd7f159b <unknown>
#13 0x5556dd7f2971 <unknown>
#14 0x5556ddcd322b <unknown>
#15 0x5556ddcd6f79 <unknown>
#16 0x5556ddcba309 <unknown>
#17 0x5556ddcd7b28 <unknown>
#18 0x5556ddc9ebef <unknown>
#19 0x5556ddcfb0e8 <unknown>
#20 0x5556ddcfb2c6 <unknown>
#21 0x5556ddd0d036 <unknown>
#22 0x7f76d15a56ea start_thread

Problem exporting figure HIS-GLU-ARG (HER)-tripeptide_scaled_overlay. Reason: Message: tab crashed
  (Session info: chrome=139.0.7258.66)
Stacktrace:
#0 0x5556ddd0e05a <unknown>
#1 0x5556dd7ad8c3 <unknown>
#2 0x5556dd795a35 <unknown>
#3 0x5556dd7938ee <unknown>
#4 0x5556dd79423f <unknown>
#5 0x5556dd7a2c03 <unknown>
#6 0x5556dd7bbfce <unknown>
#7 0x5556dd7c27db <unknown>
#8 0x5556dd794980 <unknown>
#9 0x5556dd7bb7d5 <unknown>
#10 0x5556dd84b029 <unknown>
#11 0x5556dd8251b3 <unknown>
#12 0x5556dd7f159b <unknown>
#13 0x5556dd7f2971 <unknown>
#14 0x5556ddcd322b <unknown>
#15 0x5556ddcd6f79 <unknown>
#16 0x5556ddcba309 <unknown>
#17 0x5556ddcd7b28 <unknown>
#18 0x5556ddc9ebef <unknown>
#19 0x5556ddcfb0e8 <unknown>
#20 0x5556ddcfb2c6 <unknown>
#21 0x5556ddd0d036 <unknown>
#22 0x7f76d15a56ea start_thread

Problem exporting figure HIS-GLU-ARG (HER)-tripeptide_scaled_overlay. Reason: Message: tab crashed
  (Session info: chrome=139.0.7258.66)
Stacktrace:
#0 0x5556ddd0e05a <unknown>
#1 0x5556dd7ad8c3 <unknown>
#2 0x5556dd795a35 <unknown>
#3 0x5556dd7938ee <unknown>
#4 0x5556dd79423f <unknown>
#5 0x5556dd7a2c03 <unknown>
#6 0x5556dd7bbfce <unknown>
#7 0x5556dd7c27db <unknown>
#8 0x5556dd794980 <unknown>
#9 0x5556dd7bb7d5 <unknown>
#10 0x5556dd84b029 <unknown>
#11 0x5556dd8251b3 <unknown>
#12 0x5556dd7f159b <unknown>
#13 0x5556dd7f2971 <unknown>
#14 0x5556ddcd322b <unknown>
#15 0x5556ddcd6f79 <unknown>
#16 0x5556ddcba309 <unknown>
#17 0x5556ddcd7b28 <unknown>
#18 0x5556ddc9ebef <unknown>
#19 0x5556ddcfb0e8 <unknown>
#20 0x5556ddcfb2c6 <unknown>
#21 0x5556ddd0d036 <unknown>
#22 0x7f76d15a56ea start_thread

Line charts for HIS-LEU-GLN (HLQ)
Problem exporting figure bsub_s5pseq2-HIS-LEU-GLN (HLQ)-tripeptide_scaled. Reason: Message: tab crashed
  (Session info: chrome=139.0.7258.66)
Stacktrace:
#0 0x5556ddd0e05a <unknown>
#1 0x5556dd7ad8c3 <unknown>
#2 0x5556dd795a35 <unknown>
#3 0x5556dd7938ee <unknown>
#4 0x5556dd79423f <unknown>
#5 0x5556dd7a2c03 <unknown>
#6 0x5556dd7bbfce <unknown>
#7 0x5556dd7c27db <unknown>
#8 0x5556dd794980 <unknown>
#9 0x5556dd7bb7d5 <unknown>
#10 0x5556dd84b029 <unknown>
#11 0x5556dd8251b3 <unknown>
#12 0x5556dd7f159b <unknown>
#13 0x5556dd7f2971 <unknown>
#14 0x5556ddcd322b <unknown>
#15 0x5556ddcd6f79 <unknown>
#16 0x5556ddcba309 <unknown>
#17 0x5556ddcd7b28 <unknown>
#18 0x5556ddc9ebef <unknown>
#19 0x5556ddcfb0e8 <unknown>
#20 0x5556ddcfb2c6 <unknown>
#21 0x5556ddd0d036 <unknown>
#22 0x7f76d15a56ea start_thread

Problem exporting figure bsub_s5pseq2-HIS-LEU-GLN (HLQ)-tripeptide_scaled. Reason: Message: tab crashed
  (Session info: chrome=139.0.7258.66)
Stacktrace:
#0 0x5556ddd0e05a <unknown>
#1 0x5556dd7ad8c3 <unknown>
#2 0x5556dd795a35 <unknown>
#3 0x5556dd7938ee <unknown>
#4 0x5556dd79423f <unknown>
#5 0x5556dd7a2c03 <unknown>
#6 0x5556dd7bbfce <unknown>
#7 0x5556dd7c27db <unknown>
#8 0x5556dd794980 <unknown>
#9 0x5556dd7bb7d5 <unknown>
#10 0x5556dd84b029 <unknown>
#11 0x5556dd8251b3 <unknown>
#12 0x5556dd7f159b <unknown>
#13 0x5556dd7f2971 <unknown>
#14 0x5556ddcd322b <unknown>
#15 0x5556ddcd6f79 <unknown>
#16 0x5556ddcba309 <unknown>
#17 0x5556ddcd7b28 <unknown>
#18 0x5556ddc9ebef <unknown>
#19 0x5556ddcfb0e8 <unknown>
#20 0x5556ddcfb2c6 <unknown>
#21 0x5556ddd0d036 <unknown>
#22 0x7f76d15a56ea start_thread

Problem exporting figure HIS-LEU-GLN (HLQ)-tripeptide_scaled_overlay. Reason: Message: tab crashed
  (Session info: chrome=139.0.7258.66)
Stacktrace:
#0 0x5556ddd0e05a <unknown>
#1 0x5556dd7ad8c3 <unknown>
#2 0x5556dd795a35 <unknown>
#3 0x5556dd7938ee <unknown>
#4 0x5556dd79423f <unknown>
#5 0x5556dd7a2c03 <unknown>
#6 0x5556dd7bbfce <unknown>
#7 0x5556dd7c27db <unknown>
#8 0x5556dd794980 <unknown>
#9 0x5556dd7bb7d5 <unknown>
#10 0x5556dd84b029 <unknown>
#11 0x5556dd8251b3 <unknown>
#12 0x5556dd7f159b <unknown>
#13 0x5556dd7f2971 <unknown>
#14 0x5556ddcd322b <unknown>
#15 0x5556ddcd6f79 <unknown>
#16 0x5556ddcba309 <unknown>
#17 0x5556ddcd7b28 <unknown>
#18 0x5556ddc9ebef <unknown>
#19 0x5556ddcfb0e8 <unknown>
#20 0x5556ddcfb2c6 <unknown>
#21 0x5556ddd0d036 <unknown>
#22 0x7f76d15a56ea start_thread

Problem exporting figure HIS-LEU-GLN (HLQ)-tripeptide_scaled_overlay. Reason: Message: tab crashed
  (Session info: chrome=139.0.7258.66)
Stacktrace:
#0 0x5556ddd0e05a <unknown>
#1 0x5556dd7ad8c3 <unknown>
#2 0x5556dd795a35 <unknown>
#3 0x5556dd7938ee <unknown>
#4 0x5556dd79423f <unknown>
#5 0x5556dd7a2c03 <unknown>
#6 0x5556dd7bbfce <unknown>
#7 0x5556dd7c27db <unknown>
#8 0x5556dd794980 <unknown>
#9 0x5556dd7bb7d5 <unknown>
#10 0x5556dd84b029 <unknown>
#11 0x5556dd8251b3 <unknown>
#12 0x5556dd7f159b <unknown>
#13 0x5556dd7f2971 <unknown>
#14 0x5556ddcd322b <unknown>
#15 0x5556ddcd6f79 <unknown>
#16 0x5556ddcba309 <unknown>
#17 0x5556ddcd7b28 <unknown>
#18 0x5556ddc9ebef <unknown>
#19 0x5556ddcfb0e8 <unknown>
#20 0x5556ddcfb2c6 <unknown>
#21 0x5556ddd0d036 <unknown>
#22 0x7f76d15a56ea start_thread

Line charts for HIS-TYR-HIS (HYH)
Problem exporting figure bsub_s5pseq1-HIS-TYR-HIS (HYH)-tripeptide_scaled. Reason: Message: tab crashed
  (Session info: chrome=139.0.7258.66)
Stacktrace:
#0 0x5556ddd0e05a <unknown>
#1 0x5556dd7ad8c3 <unknown>
#2 0x5556dd795a35 <unknown>
#3 0x5556dd7938ee <unknown>
#4 0x5556dd79423f <unknown>
#5 0x5556dd7a2c03 <unknown>
#6 0x5556dd7bbfce <unknown>
#7 0x5556dd7c27db <unknown>
#8 0x5556dd794980 <unknown>
#9 0x5556dd7bb7d5 <unknown>
#10 0x5556dd84b029 <unknown>
#11 0x5556dd8251b3 <unknown>
#12 0x5556dd7f159b <unknown>
#13 0x5556dd7f2971 <unknown>
#14 0x5556ddcd322b <unknown>
#15 0x5556ddcd6f79 <unknown>
#16 0x5556ddcba309 <unknown>
#17 0x5556ddcd7b28 <unknown>
#18 0x5556ddc9ebef <unknown>
#19 0x5556ddcfb0e8 <unknown>
#20 0x5556ddcfb2c6 <unknown>
#21 0x5556ddd0d036 <unknown>
#22 0x7f76d15a56ea start_thread

Problem exporting figure bsub_s5pseq1-HIS-TYR-HIS (HYH)-tripeptide_scaled. Reason: Message: tab crashed
  (Session info: chrome=139.0.7258.66)
Stacktrace:
#0 0x5556ddd0e05a <unknown>
#1 0x5556dd7ad8c3 <unknown>
#2 0x5556dd795a35 <unknown>
#3 0x5556dd7938ee <unknown>
#4 0x5556dd79423f <unknown>
#5 0x5556dd7a2c03 <unknown>
#6 0x5556dd7bbfce <unknown>
#7 0x5556dd7c27db <unknown>
#8 0x5556dd794980 <unknown>
#9 0x5556dd7bb7d5 <unknown>
#10 0x5556dd84b029 <unknown>
#11 0x5556dd8251b3 <unknown>
#12 0x5556dd7f159b <unknown>
#13 0x5556dd7f2971 <unknown>
#14 0x5556ddcd322b <unknown>
#15 0x5556ddcd6f79 <unknown>
#16 0x5556ddcba309 <unknown>
#17 0x5556ddcd7b28 <unknown>
#18 0x5556ddc9ebef <unknown>
#19 0x5556ddcfb0e8 <unknown>
#20 0x5556ddcfb2c6 <unknown>
#21 0x5556ddd0d036 <unknown>
#22 0x7f76d15a56ea start_thread

Problem exporting figure HIS-TYR-HIS (HYH)-tripeptide_scaled_overlay. Reason: Message: tab crashed
  (Session info: chrome=139.0.7258.66)
Stacktrace:
#0 0x5556ddd0e05a <unknown>
#1 0x5556dd7ad8c3 <unknown>
#2 0x5556dd795a35 <unknown>
#3 0x5556dd7938ee <unknown>
#4 0x5556dd79423f <unknown>
#5 0x5556dd7a2c03 <unknown>
#6 0x5556dd7bbfce <unknown>
#7 0x5556dd7c27db <unknown>
#8 0x5556dd794980 <unknown>
#9 0x5556dd7bb7d5 <unknown>
#10 0x5556dd84b029 <unknown>
#11 0x5556dd8251b3 <unknown>
#12 0x5556dd7f159b <unknown>
#13 0x5556dd7f2971 <unknown>
#14 0x5556ddcd322b <unknown>
#15 0x5556ddcd6f79 <unknown>
#16 0x5556ddcba309 <unknown>
#17 0x5556ddcd7b28 <unknown>
#18 0x5556ddc9ebef <unknown>
#19 0x5556ddcfb0e8 <unknown>
#20 0x5556ddcfb2c6 <unknown>
#21 0x5556ddd0d036 <unknown>
#22 0x7f76d15a56ea start_thread

Problem exporting figure HIS-TYR-HIS (HYH)-tripeptide_scaled_overlay. Reason: Message: tab crashed
  (Session info: chrome=139.0.7258.66)
Stacktrace:
#0 0x5556ddd0e05a <unknown>
#1 0x5556dd7ad8c3 <unknown>
#2 0x5556dd795a35 <unknown>
#3 0x5556dd7938ee <unknown>
#4 0x5556dd79423f <unknown>
#5 0x5556dd7a2c03 <unknown>
#6 0x5556dd7bbfce <unknown>
#7 0x5556dd7c27db <unknown>
#8 0x5556dd794980 <unknown>
#9 0x5556dd7bb7d5 <unknown>
#10 0x5556dd84b029 <unknown>
#11 0x5556dd8251b3 <unknown>
#12 0x5556dd7f159b <unknown>
#13 0x5556dd7f2971 <unknown>
#14 0x5556ddcd322b <unknown>
#15 0x5556ddcd6f79 <unknown>
#16 0x5556ddcba309 <unknown>
#17 0x5556ddcd7b28 <unknown>
#18 0x5556ddc9ebef <unknown>
#19 0x5556ddcfb0e8 <unknown>
#20 0x5556ddcfb2c6 <unknown>
#21 0x5556ddd0d036 <unknown>
#22 0x7f76d15a56ea start_thread

Line charts for ILE-ASP-PHE (IDF)
Problem exporting figure bsub_s5pseq1-ILE-ASP-PHE (IDF)-tripeptide_scaled. Reason: Message: tab crashed
  (Session info: chrome=139.0.7258.66)
Stacktrace:
#0 0x5556ddd0e05a <unknown>
#1 0x5556dd7ad8c3 <unknown>
#2 0x5556dd795a35 <unknown>
#3 0x5556dd7938ee <unknown>
#4 0x5556dd79423f <unknown>
#5 0x5556dd7a2c03 <unknown>
#6 0x5556dd7bbfce <unknown>
#7 0x5556dd7c27db <unknown>
#8 0x5556dd794980 <unknown>
#9 0x5556dd7bb7d5 <unknown>
#10 0x5556dd84b029 <unknown>
#11 0x5556dd8251b3 <unknown>
#12 0x5556dd7f159b <unknown>
#13 0x5556dd7f2971 <unknown>
#14 0x5556ddcd322b <unknown>
#15 0x5556ddcd6f79 <unknown>
#16 0x5556ddcba309 <unknown>
#17 0x5556ddcd7b28 <unknown>
#18 0x5556ddc9ebef <unknown>
#19 0x5556ddcfb0e8 <unknown>
#20 0x5556ddcfb2c6 <unknown>
#21 0x5556ddd0d036 <unknown>
#22 0x7f76d15a56ea start_thread

Problem exporting figure bsub_s5pseq1-ILE-ASP-PHE (IDF)-tripeptide_scaled. Reason: Message: tab crashed
  (Session info: chrome=139.0.7258.66)
Stacktrace:
#0 0x5556ddd0e05a <unknown>
#1 0x5556dd7ad8c3 <unknown>
#2 0x5556dd795a35 <unknown>
#3 0x5556dd7938ee <unknown>
#4 0x5556dd79423f <unknown>
#5 0x5556dd7a2c03 <unknown>
#6 0x5556dd7bbfce <unknown>
#7 0x5556dd7c27db <unknown>
#8 0x5556dd794980 <unknown>
#9 0x5556dd7bb7d5 <unknown>
#10 0x5556dd84b029 <unknown>
#11 0x5556dd8251b3 <unknown>
#12 0x5556dd7f159b <unknown>
#13 0x5556dd7f2971 <unknown>
#14 0x5556ddcd322b <unknown>
#15 0x5556ddcd6f79 <unknown>
#16 0x5556ddcba309 <unknown>
#17 0x5556ddcd7b28 <unknown>
#18 0x5556ddc9ebef <unknown>
#19 0x5556ddcfb0e8 <unknown>
#20 0x5556ddcfb2c6 <unknown>
#21 0x5556ddd0d036 <unknown>
#22 0x7f76d15a56ea start_thread

Problem exporting figure bsub_s5pseq2-ILE-ASP-PHE (IDF)-tripeptide_scaled. Reason: Message: tab crashed
  (Session info: chrome=139.0.7258.66)
Stacktrace:
#0 0x5556ddd0e05a <unknown>
#1 0x5556dd7ad8c3 <unknown>
#2 0x5556dd795a35 <unknown>
#3 0x5556dd7938ee <unknown>
#4 0x5556dd79423f <unknown>
#5 0x5556dd7a2c03 <unknown>
#6 0x5556dd7bbfce <unknown>
#7 0x5556dd7c27db <unknown>
#8 0x5556dd794980 <unknown>
#9 0x5556dd7bb7d5 <unknown>
#10 0x5556dd84b029 <unknown>
#11 0x5556dd8251b3 <unknown>
#12 0x5556dd7f159b <unknown>
#13 0x5556dd7f2971 <unknown>
#14 0x5556ddcd322b <unknown>
#15 0x5556ddcd6f79 <unknown>
#16 0x5556ddcba309 <unknown>
#17 0x5556ddcd7b28 <unknown>
#18 0x5556ddc9ebef <unknown>
#19 0x5556ddcfb0e8 <unknown>
#20 0x5556ddcfb2c6 <unknown>
#21 0x5556ddd0d036 <unknown>
#22 0x7f76d15a56ea start_thread

Problem exporting figure bsub_s5pseq2-ILE-ASP-PHE (IDF)-tripeptide_scaled. Reason: Message: tab crashed
  (Session info: chrome=139.0.7258.66)
Stacktrace:
#0 0x5556ddd0e05a <unknown>
#1 0x5556dd7ad8c3 <unknown>
#2 0x5556dd795a35 <unknown>
#3 0x5556dd7938ee <unknown>
#4 0x5556dd79423f <unknown>
#5 0x5556dd7a2c03 <unknown>
#6 0x5556dd7bbfce <unknown>
#7 0x5556dd7c27db <unknown>
#8 0x5556dd794980 <unknown>
#9 0x5556dd7bb7d5 <unknown>
#10 0x5556dd84b029 <unknown>
#11 0x5556dd8251b3 <unknown>
#12 0x5556dd7f159b <unknown>
#13 0x5556dd7f2971 <unknown>
#14 0x5556ddcd322b <unknown>
#15 0x5556ddcd6f79 <unknown>
#16 0x5556ddcba309 <unknown>
#17 0x5556ddcd7b28 <unknown>
#18 0x5556ddc9ebef <unknown>
#19 0x5556ddcfb0e8 <unknown>
#20 0x5556ddcfb2c6 <unknown>
#21 0x5556ddd0d036 <unknown>
#22 0x7f76d15a56ea start_thread

Problem exporting figure ILE-ASP-PHE (IDF)-tripeptide_scaled_overlay. Reason: Message: tab crashed
  (Session info: chrome=139.0.7258.66)
Stacktrace:
#0 0x5556ddd0e05a <unknown>
#1 0x5556dd7ad8c3 <unknown>
#2 0x5556dd795a35 <unknown>
#3 0x5556dd7938ee <unknown>
#4 0x5556dd79423f <unknown>
#5 0x5556dd7a2c03 <unknown>
#6 0x5556dd7bbfce <unknown>
#7 0x5556dd7c27db <unknown>
#8 0x5556dd794980 <unknown>
#9 0x5556dd7bb7d5 <unknown>
#10 0x5556dd84b029 <unknown>
#11 0x5556dd8251b3 <unknown>
#12 0x5556dd7f159b <unknown>
#13 0x5556dd7f2971 <unknown>
#14 0x5556ddcd322b <unknown>
#15 0x5556ddcd6f79 <unknown>
#16 0x5556ddcba309 <unknown>
#17 0x5556ddcd7b28 <unknown>
#18 0x5556ddc9ebef <unknown>
#19 0x5556ddcfb0e8 <unknown>
#20 0x5556ddcfb2c6 <unknown>
#21 0x5556ddd0d036 <unknown>
#22 0x7f76d15a56ea start_thread

Problem exporting figure ILE-ASP-PHE (IDF)-tripeptide_scaled_overlay. Reason: Message: tab crashed
  (Session info: chrome=139.0.7258.66)
Stacktrace:
#0 0x5556ddd0e05a <unknown>
#1 0x5556dd7ad8c3 <unknown>
#2 0x5556dd795a35 <unknown>
#3 0x5556dd7938ee <unknown>
#4 0x5556dd79423f <unknown>
#5 0x5556dd7a2c03 <unknown>
#6 0x5556dd7bbfce <unknown>
#7 0x5556dd7c27db <unknown>
#8 0x5556dd794980 <unknown>
#9 0x5556dd7bb7d5 <unknown>
#10 0x5556dd84b029 <unknown>
#11 0x5556dd8251b3 <unknown>
#12 0x5556dd7f159b <unknown>
#13 0x5556dd7f2971 <unknown>
#14 0x5556ddcd322b <unknown>
#15 0x5556ddcd6f79 <unknown>
#16 0x5556ddcba309 <unknown>
#17 0x5556ddcd7b28 <unknown>
#18 0x5556ddc9ebef <unknown>
#19 0x5556ddcfb0e8 <unknown>
#20 0x5556ddcfb2c6 <unknown>
#21 0x5556ddd0d036 <unknown>
#22 0x7f76d15a56ea start_thread

Line charts for ILE-TYR-GLN (IYQ)
Problem exporting figure bsub_ht5pseq-ILE-TYR-GLN (IYQ)-tripeptide_scaled. Reason: Message: tab crashed
  (Session info: chrome=139.0.7258.66)
Stacktrace:
#0 0x5556ddd0e05a <unknown>
#1 0x5556dd7ad8c3 <unknown>
#2 0x5556dd795a35 <unknown>
#3 0x5556dd7938ee <unknown>
#4 0x5556dd79423f <unknown>
#5 0x5556dd7a2c03 <unknown>
#6 0x5556dd7bbfce <unknown>
#7 0x5556dd7c27db <unknown>
#8 0x5556dd794980 <unknown>
#9 0x5556dd7bb7d5 <unknown>
#10 0x5556dd84b029 <unknown>
#11 0x5556dd8251b3 <unknown>
#12 0x5556dd7f159b <unknown>
#13 0x5556dd7f2971 <unknown>
#14 0x5556ddcd322b <unknown>
#15 0x5556ddcd6f79 <unknown>
#16 0x5556ddcba309 <unknown>
#17 0x5556ddcd7b28 <unknown>
#18 0x5556ddc9ebef <unknown>
#19 0x5556ddcfb0e8 <unknown>
#20 0x5556ddcfb2c6 <unknown>
#21 0x5556ddd0d036 <unknown>
#22 0x7f76d15a56ea start_thread

Problem exporting figure bsub_ht5pseq-ILE-TYR-GLN (IYQ)-tripeptide_scaled. Reason: Message: tab crashed
  (Session info: chrome=139.0.7258.66)
Stacktrace:
#0 0x5556ddd0e05a <unknown>
#1 0x5556dd7ad8c3 <unknown>
#2 0x5556dd795a35 <unknown>
#3 0x5556dd7938ee <unknown>
#4 0x5556dd79423f <unknown>
#5 0x5556dd7a2c03 <unknown>
#6 0x5556dd7bbfce <unknown>
#7 0x5556dd7c27db <unknown>
#8 0x5556dd794980 <unknown>
#9 0x5556dd7bb7d5 <unknown>
#10 0x5556dd84b029 <unknown>
#11 0x5556dd8251b3 <unknown>
#12 0x5556dd7f159b <unknown>
#13 0x5556dd7f2971 <unknown>
#14 0x5556ddcd322b <unknown>
#15 0x5556ddcd6f79 <unknown>
#16 0x5556ddcba309 <unknown>
#17 0x5556ddcd7b28 <unknown>
#18 0x5556ddc9ebef <unknown>
#19 0x5556ddcfb0e8 <unknown>
#20 0x5556ddcfb2c6 <unknown>
#21 0x5556ddd0d036 <unknown>
#22 0x7f76d15a56ea start_thread

Problem exporting figure bsub_s5pseq1-ILE-TYR-GLN (IYQ)-tripeptide_scaled. Reason: Message: tab crashed
  (Session info: chrome=139.0.7258.66)
Stacktrace:
#0 0x5556ddd0e05a <unknown>
#1 0x5556dd7ad8c3 <unknown>
#2 0x5556dd795a35 <unknown>
#3 0x5556dd7938ee <unknown>
#4 0x5556dd79423f <unknown>
#5 0x5556dd7a2c03 <unknown>
#6 0x5556dd7bbfce <unknown>
#7 0x5556dd7c27db <unknown>
#8 0x5556dd794980 <unknown>
#9 0x5556dd7bb7d5 <unknown>
#10 0x5556dd84b029 <unknown>
#11 0x5556dd8251b3 <unknown>
#12 0x5556dd7f159b <unknown>
#13 0x5556dd7f2971 <unknown>
#14 0x5556ddcd322b <unknown>
#15 0x5556ddcd6f79 <unknown>
#16 0x5556ddcba309 <unknown>
#17 0x5556ddcd7b28 <unknown>
#18 0x5556ddc9ebef <unknown>
#19 0x5556ddcfb0e8 <unknown>
#20 0x5556ddcfb2c6 <unknown>
#21 0x5556ddd0d036 <unknown>
#22 0x7f76d15a56ea start_thread

Problem exporting figure bsub_s5pseq1-ILE-TYR-GLN (IYQ)-tripeptide_scaled. Reason: Message: tab crashed
  (Session info: chrome=139.0.7258.66)
Stacktrace:
#0 0x5556ddd0e05a <unknown>
#1 0x5556dd7ad8c3 <unknown>
#2 0x5556dd795a35 <unknown>
#3 0x5556dd7938ee <unknown>
#4 0x5556dd79423f <unknown>
#5 0x5556dd7a2c03 <unknown>
#6 0x5556dd7bbfce <unknown>
#7 0x5556dd7c27db <unknown>
#8 0x5556dd794980 <unknown>
#9 0x5556dd7bb7d5 <unknown>
#10 0x5556dd84b029 <unknown>
#11 0x5556dd8251b3 <unknown>
#12 0x5556dd7f159b <unknown>
#13 0x5556dd7f2971 <unknown>
#14 0x5556ddcd322b <unknown>
#15 0x5556ddcd6f79 <unknown>
#16 0x5556ddcba309 <unknown>
#17 0x5556ddcd7b28 <unknown>
#18 0x5556ddc9ebef <unknown>
#19 0x5556ddcfb0e8 <unknown>
#20 0x5556ddcfb2c6 <unknown>
#21 0x5556ddd0d036 <unknown>
#22 0x7f76d15a56ea start_thread

Problem exporting figure ILE-TYR-GLN (IYQ)-tripeptide_scaled_overlay. Reason: Message: tab crashed
  (Session info: chrome=139.0.7258.66)
Stacktrace:
#0 0x5556ddd0e05a <unknown>
#1 0x5556dd7ad8c3 <unknown>
#2 0x5556dd795a35 <unknown>
#3 0x5556dd7938ee <unknown>
#4 0x5556dd79423f <unknown>
#5 0x5556dd7a2c03 <unknown>
#6 0x5556dd7bbfce <unknown>
#7 0x5556dd7c27db <unknown>
#8 0x5556dd794980 <unknown>
#9 0x5556dd7bb7d5 <unknown>
#10 0x5556dd84b029 <unknown>
#11 0x5556dd8251b3 <unknown>
#12 0x5556dd7f159b <unknown>
#13 0x5556dd7f2971 <unknown>
#14 0x5556ddcd322b <unknown>
#15 0x5556ddcd6f79 <unknown>
#16 0x5556ddcba309 <unknown>
#17 0x5556ddcd7b28 <unknown>
#18 0x5556ddc9ebef <unknown>
#19 0x5556ddcfb0e8 <unknown>
#20 0x5556ddcfb2c6 <unknown>
#21 0x5556ddd0d036 <unknown>
#22 0x7f76d15a56ea start_thread

Problem exporting figure ILE-TYR-GLN (IYQ)-tripeptide_scaled_overlay. Reason: Message: tab crashed
  (Session info: chrome=139.0.7258.66)
Stacktrace:
#0 0x5556ddd0e05a <unknown>
#1 0x5556dd7ad8c3 <unknown>
#2 0x5556dd795a35 <unknown>
#3 0x5556dd7938ee <unknown>
#4 0x5556dd79423f <unknown>
#5 0x5556dd7a2c03 <unknown>
#6 0x5556dd7bbfce <unknown>
#7 0x5556dd7c27db <unknown>
#8 0x5556dd794980 <unknown>
#9 0x5556dd7bb7d5 <unknown>
#10 0x5556dd84b029 <unknown>
#11 0x5556dd8251b3 <unknown>
#12 0x5556dd7f159b <unknown>
#13 0x5556dd7f2971 <unknown>
#14 0x5556ddcd322b <unknown>
#15 0x5556ddcd6f79 <unknown>
#16 0x5556ddcba309 <unknown>
#17 0x5556ddcd7b28 <unknown>
#18 0x5556ddc9ebef <unknown>
#19 0x5556ddcfb0e8 <unknown>
#20 0x5556ddcfb2c6 <unknown>
#21 0x5556ddd0d036 <unknown>
#22 0x7f76d15a56ea start_thread

Line charts for ILE-TYR-PRO (IYP)
Problem exporting figure bsub_ht5pseq-ILE-TYR-PRO (IYP)-tripeptide_scaled. Reason: Message: tab crashed
  (Session info: chrome=139.0.7258.66)
Stacktrace:
#0 0x5556ddd0e05a <unknown>
#1 0x5556dd7ad8c3 <unknown>
#2 0x5556dd795a35 <unknown>
#3 0x5556dd7938ee <unknown>
#4 0x5556dd79423f <unknown>
#5 0x5556dd7a2c03 <unknown>
#6 0x5556dd7bbfce <unknown>
#7 0x5556dd7c27db <unknown>
#8 0x5556dd794980 <unknown>
#9 0x5556dd7bb7d5 <unknown>
#10 0x5556dd84b029 <unknown>
#11 0x5556dd8251b3 <unknown>
#12 0x5556dd7f159b <unknown>
#13 0x5556dd7f2971 <unknown>
#14 0x5556ddcd322b <unknown>
#15 0x5556ddcd6f79 <unknown>
#16 0x5556ddcba309 <unknown>
#17 0x5556ddcd7b28 <unknown>
#18 0x5556ddc9ebef <unknown>
#19 0x5556ddcfb0e8 <unknown>
#20 0x5556ddcfb2c6 <unknown>
#21 0x5556ddd0d036 <unknown>
#22 0x7f76d15a56ea start_thread

Problem exporting figure bsub_ht5pseq-ILE-TYR-PRO (IYP)-tripeptide_scaled. Reason: Message: tab crashed
  (Session info: chrome=139.0.7258.66)
Stacktrace:
#0 0x5556ddd0e05a <unknown>
#1 0x5556dd7ad8c3 <unknown>
#2 0x5556dd795a35 <unknown>
#3 0x5556dd7938ee <unknown>
#4 0x5556dd79423f <unknown>
#5 0x5556dd7a2c03 <unknown>
#6 0x5556dd7bbfce <unknown>
#7 0x5556dd7c27db <unknown>
#8 0x5556dd794980 <unknown>
#9 0x5556dd7bb7d5 <unknown>
#10 0x5556dd84b029 <unknown>
#11 0x5556dd8251b3 <unknown>
#12 0x5556dd7f159b <unknown>
#13 0x5556dd7f2971 <unknown>
#14 0x5556ddcd322b <unknown>
#15 0x5556ddcd6f79 <unknown>
#16 0x5556ddcba309 <unknown>
#17 0x5556ddcd7b28 <unknown>
#18 0x5556ddc9ebef <unknown>
#19 0x5556ddcfb0e8 <unknown>
#20 0x5556ddcfb2c6 <unknown>
#21 0x5556ddd0d036 <unknown>
#22 0x7f76d15a56ea start_thread

Problem exporting figure ILE-TYR-PRO (IYP)-tripeptide_scaled_overlay. Reason: Message: tab crashed
  (Session info: chrome=139.0.7258.66)
Stacktrace:
#0 0x5556ddd0e05a <unknown>
#1 0x5556dd7ad8c3 <unknown>
#2 0x5556dd795a35 <unknown>
#3 0x5556dd7938ee <unknown>
#4 0x5556dd79423f <unknown>
#5 0x5556dd7a2c03 <unknown>
#6 0x5556dd7bbfce <unknown>
#7 0x5556dd7c27db <unknown>
#8 0x5556dd794980 <unknown>
#9 0x5556dd7bb7d5 <unknown>
#10 0x5556dd84b029 <unknown>
#11 0x5556dd8251b3 <unknown>
#12 0x5556dd7f159b <unknown>
#13 0x5556dd7f2971 <unknown>
#14 0x5556ddcd322b <unknown>
#15 0x5556ddcd6f79 <unknown>
#16 0x5556ddcba309 <unknown>
#17 0x5556ddcd7b28 <unknown>
#18 0x5556ddc9ebef <unknown>
#19 0x5556ddcfb0e8 <unknown>
#20 0x5556ddcfb2c6 <unknown>
#21 0x5556ddd0d036 <unknown>
#22 0x7f76d15a56ea start_thread

Problem exporting figure ILE-TYR-PRO (IYP)-tripeptide_scaled_overlay. Reason: Message: tab crashed
  (Session info: chrome=139.0.7258.66)
Stacktrace:
#0 0x5556ddd0e05a <unknown>
#1 0x5556dd7ad8c3 <unknown>
#2 0x5556dd795a35 <unknown>
#3 0x5556dd7938ee <unknown>
#4 0x5556dd79423f <unknown>
#5 0x5556dd7a2c03 <unknown>
#6 0x5556dd7bbfce <unknown>
#7 0x5556dd7c27db <unknown>
#8 0x5556dd794980 <unknown>
#9 0x5556dd7bb7d5 <unknown>
#10 0x5556dd84b029 <unknown>
#11 0x5556dd8251b3 <unknown>
#12 0x5556dd7f159b <unknown>
#13 0x5556dd7f2971 <unknown>
#14 0x5556ddcd322b <unknown>
#15 0x5556ddcd6f79 <unknown>
#16 0x5556ddcba309 <unknown>
#17 0x5556ddcd7b28 <unknown>
#18 0x5556ddc9ebef <unknown>
#19 0x5556ddcfb0e8 <unknown>
#20 0x5556ddcfb2c6 <unknown>
#21 0x5556ddd0d036 <unknown>
#22 0x7f76d15a56ea start_thread

Line charts for PRO-ILE-SER (PIS)
Problem exporting figure bsub_ht5pseq-PRO-ILE-SER (PIS)-tripeptide_scaled. Reason: Message: tab crashed
  (Session info: chrome=139.0.7258.66)
Stacktrace:
#0 0x5556ddd0e05a <unknown>
#1 0x5556dd7ad8c3 <unknown>
#2 0x5556dd795a35 <unknown>
#3 0x5556dd7938ee <unknown>
#4 0x5556dd79423f <unknown>
#5 0x5556dd7a2c03 <unknown>
#6 0x5556dd7bbfce <unknown>
#7 0x5556dd7c27db <unknown>
#8 0x5556dd794980 <unknown>
#9 0x5556dd7bb7d5 <unknown>
#10 0x5556dd84b029 <unknown>
#11 0x5556dd8251b3 <unknown>
#12 0x5556dd7f159b <unknown>
#13 0x5556dd7f2971 <unknown>
#14 0x5556ddcd322b <unknown>
#15 0x5556ddcd6f79 <unknown>
#16 0x5556ddcba309 <unknown>
#17 0x5556ddcd7b28 <unknown>
#18 0x5556ddc9ebef <unknown>
#19 0x5556ddcfb0e8 <unknown>
#20 0x5556ddcfb2c6 <unknown>
#21 0x5556ddd0d036 <unknown>
#22 0x7f76d15a56ea start_thread

Problem exporting figure bsub_ht5pseq-PRO-ILE-SER (PIS)-tripeptide_scaled. Reason: Message: tab crashed
  (Session info: chrome=139.0.7258.66)
Stacktrace:
#0 0x5556ddd0e05a <unknown>
#1 0x5556dd7ad8c3 <unknown>
#2 0x5556dd795a35 <unknown>
#3 0x5556dd7938ee <unknown>
#4 0x5556dd79423f <unknown>
#5 0x5556dd7a2c03 <unknown>
#6 0x5556dd7bbfce <unknown>
#7 0x5556dd7c27db <unknown>
#8 0x5556dd794980 <unknown>
#9 0x5556dd7bb7d5 <unknown>
#10 0x5556dd84b029 <unknown>
#11 0x5556dd8251b3 <unknown>
#12 0x5556dd7f159b <unknown>
#13 0x5556dd7f2971 <unknown>
#14 0x5556ddcd322b <unknown>
#15 0x5556ddcd6f79 <unknown>
#16 0x5556ddcba309 <unknown>
#17 0x5556ddcd7b28 <unknown>
#18 0x5556ddc9ebef <unknown>
#19 0x5556ddcfb0e8 <unknown>
#20 0x5556ddcfb2c6 <unknown>
#21 0x5556ddd0d036 <unknown>
#22 0x7f76d15a56ea start_thread

Problem exporting figure bsub_s5pseq2-PRO-ILE-SER (PIS)-tripeptide_scaled. Reason: Message: tab crashed
  (Session info: chrome=139.0.7258.66)
Stacktrace:
#0 0x5556ddd0e05a <unknown>
#1 0x5556dd7ad8c3 <unknown>
#2 0x5556dd795a35 <unknown>
#3 0x5556dd7938ee <unknown>
#4 0x5556dd79423f <unknown>
#5 0x5556dd7a2c03 <unknown>
#6 0x5556dd7bbfce <unknown>
#7 0x5556dd7c27db <unknown>
#8 0x5556dd794980 <unknown>
#9 0x5556dd7bb7d5 <unknown>
#10 0x5556dd84b029 <unknown>
#11 0x5556dd8251b3 <unknown>
#12 0x5556dd7f159b <unknown>
#13 0x5556dd7f2971 <unknown>
#14 0x5556ddcd322b <unknown>
#15 0x5556ddcd6f79 <unknown>
#16 0x5556ddcba309 <unknown>
#17 0x5556ddcd7b28 <unknown>
#18 0x5556ddc9ebef <unknown>
#19 0x5556ddcfb0e8 <unknown>
#20 0x5556ddcfb2c6 <unknown>
#21 0x5556ddd0d036 <unknown>
#22 0x7f76d15a56ea start_thread

Problem exporting figure bsub_s5pseq2-PRO-ILE-SER (PIS)-tripeptide_scaled. Reason: Message: tab crashed
  (Session info: chrome=139.0.7258.66)
Stacktrace:
#0 0x5556ddd0e05a <unknown>
#1 0x5556dd7ad8c3 <unknown>
#2 0x5556dd795a35 <unknown>
#3 0x5556dd7938ee <unknown>
#4 0x5556dd79423f <unknown>
#5 0x5556dd7a2c03 <unknown>
#6 0x5556dd7bbfce <unknown>
#7 0x5556dd7c27db <unknown>
#8 0x5556dd794980 <unknown>
#9 0x5556dd7bb7d5 <unknown>
#10 0x5556dd84b029 <unknown>
#11 0x5556dd8251b3 <unknown>
#12 0x5556dd7f159b <unknown>
#13 0x5556dd7f2971 <unknown>
#14 0x5556ddcd322b <unknown>
#15 0x5556ddcd6f79 <unknown>
#16 0x5556ddcba309 <unknown>
#17 0x5556ddcd7b28 <unknown>
#18 0x5556ddc9ebef <unknown>
#19 0x5556ddcfb0e8 <unknown>
#20 0x5556ddcfb2c6 <unknown>
#21 0x5556ddd0d036 <unknown>
#22 0x7f76d15a56ea start_thread

Problem exporting figure PRO-ILE-SER (PIS)-tripeptide_scaled_overlay. Reason: Message: tab crashed
  (Session info: chrome=139.0.7258.66)
Stacktrace:
#0 0x5556ddd0e05a <unknown>
#1 0x5556dd7ad8c3 <unknown>
#2 0x5556dd795a35 <unknown>
#3 0x5556dd7938ee <unknown>
#4 0x5556dd79423f <unknown>
#5 0x5556dd7a2c03 <unknown>
#6 0x5556dd7bbfce <unknown>
#7 0x5556dd7c27db <unknown>
#8 0x5556dd794980 <unknown>
#9 0x5556dd7bb7d5 <unknown>
#10 0x5556dd84b029 <unknown>
#11 0x5556dd8251b3 <unknown>
#12 0x5556dd7f159b <unknown>
#13 0x5556dd7f2971 <unknown>
#14 0x5556ddcd322b <unknown>
#15 0x5556ddcd6f79 <unknown>
#16 0x5556ddcba309 <unknown>
#17 0x5556ddcd7b28 <unknown>
#18 0x5556ddc9ebef <unknown>
#19 0x5556ddcfb0e8 <unknown>
#20 0x5556ddcfb2c6 <unknown>
#21 0x5556ddd0d036 <unknown>
#22 0x7f76d15a56ea start_thread

Problem exporting figure PRO-ILE-SER (PIS)-tripeptide_scaled_overlay. Reason: Message: tab crashed
  (Session info: chrome=139.0.7258.66)
Stacktrace:
#0 0x5556ddd0e05a <unknown>
#1 0x5556dd7ad8c3 <unknown>
#2 0x5556dd795a35 <unknown>
#3 0x5556dd7938ee <unknown>
#4 0x5556dd79423f <unknown>
#5 0x5556dd7a2c03 <unknown>
#6 0x5556dd7bbfce <unknown>
#7 0x5556dd7c27db <unknown>
#8 0x5556dd794980 <unknown>
#9 0x5556dd7bb7d5 <unknown>
#10 0x5556dd84b029 <unknown>
#11 0x5556dd8251b3 <unknown>
#12 0x5556dd7f159b <unknown>
#13 0x5556dd7f2971 <unknown>
#14 0x5556ddcd322b <unknown>
#15 0x5556ddcd6f79 <unknown>
#16 0x5556ddcba309 <unknown>
#17 0x5556ddcd7b28 <unknown>
#18 0x5556ddc9ebef <unknown>
#19 0x5556ddcfb0e8 <unknown>
#20 0x5556ddcfb2c6 <unknown>
#21 0x5556ddd0d036 <unknown>
#22 0x7f76d15a56ea start_thread

Line charts for PRO-SER-LEU (PSL)
Problem exporting figure bsub_s5pseq1-PRO-SER-LEU (PSL)-tripeptide_scaled. Reason: Message: tab crashed
  (Session info: chrome=139.0.7258.66)
Stacktrace:
#0 0x5556ddd0e05a <unknown>
#1 0x5556dd7ad8c3 <unknown>
#2 0x5556dd795a35 <unknown>
#3 0x5556dd7938ee <unknown>
#4 0x5556dd79423f <unknown>
#5 0x5556dd7a2c03 <unknown>
#6 0x5556dd7bbfce <unknown>
#7 0x5556dd7c27db <unknown>
#8 0x5556dd794980 <unknown>
#9 0x5556dd7bb7d5 <unknown>
#10 0x5556dd84b029 <unknown>
#11 0x5556dd8251b3 <unknown>
#12 0x5556dd7f159b <unknown>
#13 0x5556dd7f2971 <unknown>
#14 0x5556ddcd322b <unknown>
#15 0x5556ddcd6f79 <unknown>
#16 0x5556ddcba309 <unknown>
#17 0x5556ddcd7b28 <unknown>
#18 0x5556ddc9ebef <unknown>
#19 0x5556ddcfb0e8 <unknown>
#20 0x5556ddcfb2c6 <unknown>
#21 0x5556ddd0d036 <unknown>
#22 0x7f76d15a56ea start_thread

Problem exporting figure bsub_s5pseq1-PRO-SER-LEU (PSL)-tripeptide_scaled. Reason: Message: tab crashed
  (Session info: chrome=139.0.7258.66)
Stacktrace:
#0 0x5556ddd0e05a <unknown>
#1 0x5556dd7ad8c3 <unknown>
#2 0x5556dd795a35 <unknown>
#3 0x5556dd7938ee <unknown>
#4 0x5556dd79423f <unknown>
#5 0x5556dd7a2c03 <unknown>
#6 0x5556dd7bbfce <unknown>
#7 0x5556dd7c27db <unknown>
#8 0x5556dd794980 <unknown>
#9 0x5556dd7bb7d5 <unknown>
#10 0x5556dd84b029 <unknown>
#11 0x5556dd8251b3 <unknown>
#12 0x5556dd7f159b <unknown>
#13 0x5556dd7f2971 <unknown>
#14 0x5556ddcd322b <unknown>
#15 0x5556ddcd6f79 <unknown>
#16 0x5556ddcba309 <unknown>
#17 0x5556ddcd7b28 <unknown>
#18 0x5556ddc9ebef <unknown>
#19 0x5556ddcfb0e8 <unknown>
#20 0x5556ddcfb2c6 <unknown>
#21 0x5556ddd0d036 <unknown>
#22 0x7f76d15a56ea start_thread

Problem exporting figure PRO-SER-LEU (PSL)-tripeptide_scaled_overlay. Reason: Message: tab crashed
  (Session info: chrome=139.0.7258.66)
Stacktrace:
#0 0x5556ddd0e05a <unknown>
#1 0x5556dd7ad8c3 <unknown>
#2 0x5556dd795a35 <unknown>
#3 0x5556dd7938ee <unknown>
#4 0x5556dd79423f <unknown>
#5 0x5556dd7a2c03 <unknown>
#6 0x5556dd7bbfce <unknown>
#7 0x5556dd7c27db <unknown>
#8 0x5556dd794980 <unknown>
#9 0x5556dd7bb7d5 <unknown>
#10 0x5556dd84b029 <unknown>
#11 0x5556dd8251b3 <unknown>
#12 0x5556dd7f159b <unknown>
#13 0x5556dd7f2971 <unknown>
#14 0x5556ddcd322b <unknown>
#15 0x5556ddcd6f79 <unknown>
#16 0x5556ddcba309 <unknown>
#17 0x5556ddcd7b28 <unknown>
#18 0x5556ddc9ebef <unknown>
#19 0x5556ddcfb0e8 <unknown>
#20 0x5556ddcfb2c6 <unknown>
#21 0x5556ddd0d036 <unknown>
#22 0x7f76d15a56ea start_thread

Problem exporting figure PRO-SER-LEU (PSL)-tripeptide_scaled_overlay. Reason: Message: tab crashed
  (Session info: chrome=139.0.7258.66)
Stacktrace:
#0 0x5556ddd0e05a <unknown>
#1 0x5556dd7ad8c3 <unknown>
#2 0x5556dd795a35 <unknown>
#3 0x5556dd7938ee <unknown>
#4 0x5556dd79423f <unknown>
#5 0x5556dd7a2c03 <unknown>
#6 0x5556dd7bbfce <unknown>
#7 0x5556dd7c27db <unknown>
#8 0x5556dd794980 <unknown>
#9 0x5556dd7bb7d5 <unknown>
#10 0x5556dd84b029 <unknown>
#11 0x5556dd8251b3 <unknown>
#12 0x5556dd7f159b <unknown>
#13 0x5556dd7f2971 <unknown>
#14 0x5556ddcd322b <unknown>
#15 0x5556ddcd6f79 <unknown>
#16 0x5556ddcba309 <unknown>
#17 0x5556ddcd7b28 <unknown>
#18 0x5556ddc9ebef <unknown>
#19 0x5556ddcfb0e8 <unknown>
#20 0x5556ddcfb2c6 <unknown>
#21 0x5556ddd0d036 <unknown>
#22 0x7f76d15a56ea start_thread

Line charts for PRO-TYR-SER (PYS)
Problem exporting figure bsub_s5pseq1-PRO-TYR-SER (PYS)-tripeptide_scaled. Reason: Message: tab crashed
  (Session info: chrome=139.0.7258.66)
Stacktrace:
#0 0x5556ddd0e05a <unknown>
#1 0x5556dd7ad8c3 <unknown>
#2 0x5556dd795a35 <unknown>
#3 0x5556dd7938ee <unknown>
#4 0x5556dd79423f <unknown>
#5 0x5556dd7a2c03 <unknown>
#6 0x5556dd7bbfce <unknown>
#7 0x5556dd7c27db <unknown>
#8 0x5556dd794980 <unknown>
#9 0x5556dd7bb7d5 <unknown>
#10 0x5556dd84b029 <unknown>
#11 0x5556dd8251b3 <unknown>
#12 0x5556dd7f159b <unknown>
#13 0x5556dd7f2971 <unknown>
#14 0x5556ddcd322b <unknown>
#15 0x5556ddcd6f79 <unknown>
#16 0x5556ddcba309 <unknown>
#17 0x5556ddcd7b28 <unknown>
#18 0x5556ddc9ebef <unknown>
#19 0x5556ddcfb0e8 <unknown>
#20 0x5556ddcfb2c6 <unknown>
#21 0x5556ddd0d036 <unknown>
#22 0x7f76d15a56ea start_thread

Problem exporting figure bsub_s5pseq1-PRO-TYR-SER (PYS)-tripeptide_scaled. Reason: Message: tab crashed
  (Session info: chrome=139.0.7258.66)
Stacktrace:
#0 0x5556ddd0e05a <unknown>
#1 0x5556dd7ad8c3 <unknown>
#2 0x5556dd795a35 <unknown>
#3 0x5556dd7938ee <unknown>
#4 0x5556dd79423f <unknown>
#5 0x5556dd7a2c03 <unknown>
#6 0x5556dd7bbfce <unknown>
#7 0x5556dd7c27db <unknown>
#8 0x5556dd794980 <unknown>
#9 0x5556dd7bb7d5 <unknown>
#10 0x5556dd84b029 <unknown>
#11 0x5556dd8251b3 <unknown>
#12 0x5556dd7f159b <unknown>
#13 0x5556dd7f2971 <unknown>
#14 0x5556ddcd322b <unknown>
#15 0x5556ddcd6f79 <unknown>
#16 0x5556ddcba309 <unknown>
#17 0x5556ddcd7b28 <unknown>
#18 0x5556ddc9ebef <unknown>
#19 0x5556ddcfb0e8 <unknown>
#20 0x5556ddcfb2c6 <unknown>
#21 0x5556ddd0d036 <unknown>
#22 0x7f76d15a56ea start_thread

Problem exporting figure PRO-TYR-SER (PYS)-tripeptide_scaled_overlay. Reason: Message: tab crashed
  (Session info: chrome=139.0.7258.66)
Stacktrace:
#0 0x5556ddd0e05a <unknown>
#1 0x5556dd7ad8c3 <unknown>
#2 0x5556dd795a35 <unknown>
#3 0x5556dd7938ee <unknown>
#4 0x5556dd79423f <unknown>
#5 0x5556dd7a2c03 <unknown>
#6 0x5556dd7bbfce <unknown>
#7 0x5556dd7c27db <unknown>
#8 0x5556dd794980 <unknown>
#9 0x5556dd7bb7d5 <unknown>
#10 0x5556dd84b029 <unknown>
#11 0x5556dd8251b3 <unknown>
#12 0x5556dd7f159b <unknown>
#13 0x5556dd7f2971 <unknown>
#14 0x5556ddcd322b <unknown>
#15 0x5556ddcd6f79 <unknown>
#16 0x5556ddcba309 <unknown>
#17 0x5556ddcd7b28 <unknown>
#18 0x5556ddc9ebef <unknown>
#19 0x5556ddcfb0e8 <unknown>
#20 0x5556ddcfb2c6 <unknown>
#21 0x5556ddd0d036 <unknown>
#22 0x7f76d15a56ea start_thread

Problem exporting figure PRO-TYR-SER (PYS)-tripeptide_scaled_overlay. Reason: Message: tab crashed
  (Session info: chrome=139.0.7258.66)
Stacktrace:
#0 0x5556ddd0e05a <unknown>
#1 0x5556dd7ad8c3 <unknown>
#2 0x5556dd795a35 <unknown>
#3 0x5556dd7938ee <unknown>
#4 0x5556dd79423f <unknown>
#5 0x5556dd7a2c03 <unknown>
#6 0x5556dd7bbfce <unknown>
#7 0x5556dd7c27db <unknown>
#8 0x5556dd794980 <unknown>
#9 0x5556dd7bb7d5 <unknown>
#10 0x5556dd84b029 <unknown>
#11 0x5556dd8251b3 <unknown>
#12 0x5556dd7f159b <unknown>
#13 0x5556dd7f2971 <unknown>
#14 0x5556ddcd322b <unknown>
#15 0x5556ddcd6f79 <unknown>
#16 0x5556ddcba309 <unknown>
#17 0x5556ddcd7b28 <unknown>
#18 0x5556ddc9ebef <unknown>
#19 0x5556ddcfb0e8 <unknown>
#20 0x5556ddcfb2c6 <unknown>
#21 0x5556ddd0d036 <unknown>
#22 0x7f76d15a56ea start_thread

Line charts for THR-GLN-GLU (TQE)
Problem exporting figure bsub_ht5pseq-THR-GLN-GLU (TQE)-tripeptide_scaled. Reason: Message: tab crashed
  (Session info: chrome=139.0.7258.66)
Stacktrace:
#0 0x5556ddd0e05a <unknown>
#1 0x5556dd7ad8c3 <unknown>
#2 0x5556dd795a35 <unknown>
#3 0x5556dd7938ee <unknown>
#4 0x5556dd79423f <unknown>
#5 0x5556dd7a2c03 <unknown>
#6 0x5556dd7bbfce <unknown>
#7 0x5556dd7c27db <unknown>
#8 0x5556dd794980 <unknown>
#9 0x5556dd7bb7d5 <unknown>
#10 0x5556dd84b029 <unknown>
#11 0x5556dd8251b3 <unknown>
#12 0x5556dd7f159b <unknown>
#13 0x5556dd7f2971 <unknown>
#14 0x5556ddcd322b <unknown>
#15 0x5556ddcd6f79 <unknown>
#16 0x5556ddcba309 <unknown>
#17 0x5556ddcd7b28 <unknown>
#18 0x5556ddc9ebef <unknown>
#19 0x5556ddcfb0e8 <unknown>
#20 0x5556ddcfb2c6 <unknown>
#21 0x5556ddd0d036 <unknown>
#22 0x7f76d15a56ea start_thread

Problem exporting figure bsub_ht5pseq-THR-GLN-GLU (TQE)-tripeptide_scaled. Reason: Message: tab crashed
  (Session info: chrome=139.0.7258.66)
Stacktrace:
#0 0x5556ddd0e05a <unknown>
#1 0x5556dd7ad8c3 <unknown>
#2 0x5556dd795a35 <unknown>
#3 0x5556dd7938ee <unknown>
#4 0x5556dd79423f <unknown>
#5 0x5556dd7a2c03 <unknown>
#6 0x5556dd7bbfce <unknown>
#7 0x5556dd7c27db <unknown>
#8 0x5556dd794980 <unknown>
#9 0x5556dd7bb7d5 <unknown>
#10 0x5556dd84b029 <unknown>
#11 0x5556dd8251b3 <unknown>
#12 0x5556dd7f159b <unknown>
#13 0x5556dd7f2971 <unknown>
#14 0x5556ddcd322b <unknown>
#15 0x5556ddcd6f79 <unknown>
#16 0x5556ddcba309 <unknown>
#17 0x5556ddcd7b28 <unknown>
#18 0x5556ddc9ebef <unknown>
#19 0x5556ddcfb0e8 <unknown>
#20 0x5556ddcfb2c6 <unknown>
#21 0x5556ddd0d036 <unknown>
#22 0x7f76d15a56ea start_thread

Problem exporting figure bsub_s5pseq1-THR-GLN-GLU (TQE)-tripeptide_scaled. Reason: Message: tab crashed
  (Session info: chrome=139.0.7258.66)
Stacktrace:
#0 0x5556ddd0e05a <unknown>
#1 0x5556dd7ad8c3 <unknown>
#2 0x5556dd795a35 <unknown>
#3 0x5556dd7938ee <unknown>
#4 0x5556dd79423f <unknown>
#5 0x5556dd7a2c03 <unknown>
#6 0x5556dd7bbfce <unknown>
#7 0x5556dd7c27db <unknown>
#8 0x5556dd794980 <unknown>
#9 0x5556dd7bb7d5 <unknown>
#10 0x5556dd84b029 <unknown>
#11 0x5556dd8251b3 <unknown>
#12 0x5556dd7f159b <unknown>
#13 0x5556dd7f2971 <unknown>
#14 0x5556ddcd322b <unknown>
#15 0x5556ddcd6f79 <unknown>
#16 0x5556ddcba309 <unknown>
#17 0x5556ddcd7b28 <unknown>
#18 0x5556ddc9ebef <unknown>
#19 0x5556ddcfb0e8 <unknown>
#20 0x5556ddcfb2c6 <unknown>
#21 0x5556ddd0d036 <unknown>
#22 0x7f76d15a56ea start_thread

Problem exporting figure bsub_s5pseq1-THR-GLN-GLU (TQE)-tripeptide_scaled. Reason: Message: tab crashed
  (Session info: chrome=139.0.7258.66)
Stacktrace:
#0 0x5556ddd0e05a <unknown>
#1 0x5556dd7ad8c3 <unknown>
#2 0x5556dd795a35 <unknown>
#3 0x5556dd7938ee <unknown>
#4 0x5556dd79423f <unknown>
#5 0x5556dd7a2c03 <unknown>
#6 0x5556dd7bbfce <unknown>
#7 0x5556dd7c27db <unknown>
#8 0x5556dd794980 <unknown>
#9 0x5556dd7bb7d5 <unknown>
#10 0x5556dd84b029 <unknown>
#11 0x5556dd8251b3 <unknown>
#12 0x5556dd7f159b <unknown>
#13 0x5556dd7f2971 <unknown>
#14 0x5556ddcd322b <unknown>
#15 0x5556ddcd6f79 <unknown>
#16 0x5556ddcba309 <unknown>
#17 0x5556ddcd7b28 <unknown>
#18 0x5556ddc9ebef <unknown>
#19 0x5556ddcfb0e8 <unknown>
#20 0x5556ddcfb2c6 <unknown>
#21 0x5556ddd0d036 <unknown>
#22 0x7f76d15a56ea start_thread

Problem exporting figure bsub_s5pseq2-THR-GLN-GLU (TQE)-tripeptide_scaled. Reason: Message: tab crashed
  (Session info: chrome=139.0.7258.66)
Stacktrace:
#0 0x5556ddd0e05a <unknown>
#1 0x5556dd7ad8c3 <unknown>
#2 0x5556dd795a35 <unknown>
#3 0x5556dd7938ee <unknown>
#4 0x5556dd79423f <unknown>
#5 0x5556dd7a2c03 <unknown>
#6 0x5556dd7bbfce <unknown>
#7 0x5556dd7c27db <unknown>
#8 0x5556dd794980 <unknown>
#9 0x5556dd7bb7d5 <unknown>
#10 0x5556dd84b029 <unknown>
#11 0x5556dd8251b3 <unknown>
#12 0x5556dd7f159b <unknown>
#13 0x5556dd7f2971 <unknown>
#14 0x5556ddcd322b <unknown>
#15 0x5556ddcd6f79 <unknown>
#16 0x5556ddcba309 <unknown>
#17 0x5556ddcd7b28 <unknown>
#18 0x5556ddc9ebef <unknown>
#19 0x5556ddcfb0e8 <unknown>
#20 0x5556ddcfb2c6 <unknown>
#21 0x5556ddd0d036 <unknown>
#22 0x7f76d15a56ea start_thread

Problem exporting figure bsub_s5pseq2-THR-GLN-GLU (TQE)-tripeptide_scaled. Reason: Message: tab crashed
  (Session info: chrome=139.0.7258.66)
Stacktrace:
#0 0x5556ddd0e05a <unknown>
#1 0x5556dd7ad8c3 <unknown>
#2 0x5556dd795a35 <unknown>
#3 0x5556dd7938ee <unknown>
#4 0x5556dd79423f <unknown>
#5 0x5556dd7a2c03 <unknown>
#6 0x5556dd7bbfce <unknown>
#7 0x5556dd7c27db <unknown>
#8 0x5556dd794980 <unknown>
#9 0x5556dd7bb7d5 <unknown>
#10 0x5556dd84b029 <unknown>
#11 0x5556dd8251b3 <unknown>
#12 0x5556dd7f159b <unknown>
#13 0x5556dd7f2971 <unknown>
#14 0x5556ddcd322b <unknown>
#15 0x5556ddcd6f79 <unknown>
#16 0x5556ddcba309 <unknown>
#17 0x5556ddcd7b28 <unknown>
#18 0x5556ddc9ebef <unknown>
#19 0x5556ddcfb0e8 <unknown>
#20 0x5556ddcfb2c6 <unknown>
#21 0x5556ddd0d036 <unknown>
#22 0x7f76d15a56ea start_thread

Problem exporting figure THR-GLN-GLU (TQE)-tripeptide_scaled_overlay. Reason: Message: tab crashed
  (Session info: chrome=139.0.7258.66)
Stacktrace:
#0 0x5556ddd0e05a <unknown>
#1 0x5556dd7ad8c3 <unknown>
#2 0x5556dd795a35 <unknown>
#3 0x5556dd7938ee <unknown>
#4 0x5556dd79423f <unknown>
#5 0x5556dd7a2c03 <unknown>
#6 0x5556dd7bbfce <unknown>
#7 0x5556dd7c27db <unknown>
#8 0x5556dd794980 <unknown>
#9 0x5556dd7bb7d5 <unknown>
#10 0x5556dd84b029 <unknown>
#11 0x5556dd8251b3 <unknown>
#12 0x5556dd7f159b <unknown>
#13 0x5556dd7f2971 <unknown>
#14 0x5556ddcd322b <unknown>
#15 0x5556ddcd6f79 <unknown>
#16 0x5556ddcba309 <unknown>
#17 0x5556ddcd7b28 <unknown>
#18 0x5556ddc9ebef <unknown>
#19 0x5556ddcfb0e8 <unknown>
#20 0x5556ddcfb2c6 <unknown>
#21 0x5556ddd0d036 <unknown>
#22 0x7f76d15a56ea start_thread

Problem exporting figure THR-GLN-GLU (TQE)-tripeptide_scaled_overlay. Reason: Message: tab crashed
  (Session info: chrome=139.0.7258.66)
Stacktrace:
#0 0x5556ddd0e05a <unknown>
#1 0x5556dd7ad8c3 <unknown>
#2 0x5556dd795a35 <unknown>
#3 0x5556dd7938ee <unknown>
#4 0x5556dd79423f <unknown>
#5 0x5556dd7a2c03 <unknown>
#6 0x5556dd7bbfce <unknown>
#7 0x5556dd7c27db <unknown>
#8 0x5556dd794980 <unknown>
#9 0x5556dd7bb7d5 <unknown>
#10 0x5556dd84b029 <unknown>
#11 0x5556dd8251b3 <unknown>
#12 0x5556dd7f159b <unknown>
#13 0x5556dd7f2971 <unknown>
#14 0x5556ddcd322b <unknown>
#15 0x5556ddcd6f79 <unknown>
#16 0x5556ddcba309 <unknown>
#17 0x5556ddcd7b28 <unknown>
#18 0x5556ddc9ebef <unknown>
#19 0x5556ddcfb0e8 <unknown>
#20 0x5556ddcfb2c6 <unknown>
#21 0x5556ddd0d036 <unknown>
#22 0x7f76d15a56ea start_thread

Making composite plot
Title provided as: bam_tripeptide_linecharts
Number of figures: 23
Number of columns: 2
Problem exporting figure bsub_ht5pseq-bam_frame-charts-START. Reason: Message: tab crashed
  (Session info: chrome=139.0.7258.66)
Stacktrace:
#0 0x5556ddd0e05a <unknown>
#1 0x5556dd7ad8c3 <unknown>
#2 0x5556dd795a35 <unknown>
#3 0x5556dd7938ee <unknown>
#4 0x5556dd79423f <unknown>
#5 0x5556dd7a2c03 <unknown>
#6 0x5556dd7bbfce <unknown>
#7 0x5556dd7c27db <unknown>
#8 0x5556dd794980 <unknown>
#9 0x5556dd7bb7d5 <unknown>
#10 0x5556dd84b029 <unknown>
#11 0x5556dd8251b3 <unknown>
#12 0x5556dd7f159b <unknown>
#13 0x5556dd7f2971 <unknown>
#14 0x5556ddcd322b <unknown>
#15 0x5556ddcd6f79 <unknown>
#16 0x5556ddcba309 <unknown>
#17 0x5556ddcd7b28 <unknown>
#18 0x5556ddc9ebef <unknown>
#19 0x5556ddcfb0e8 <unknown>
#20 0x5556ddcfb2c6 <unknown>
#21 0x5556ddd0d036 <unknown>
#22 0x7f76d15a56ea start_thread

Problem exporting figure bsub_ht5pseq-bam_frame-charts-START. Reason: Message: tab crashed
  (Session info: chrome=139.0.7258.66)
Stacktrace:
#0 0x5556ddd0e05a <unknown>
#1 0x5556dd7ad8c3 <unknown>
#2 0x5556dd795a35 <unknown>
#3 0x5556dd7938ee <unknown>
#4 0x5556dd79423f <unknown>
#5 0x5556dd7a2c03 <unknown>
#6 0x5556dd7bbfce <unknown>
#7 0x5556dd7c27db <unknown>
#8 0x5556dd794980 <unknown>
#9 0x5556dd7bb7d5 <unknown>
#10 0x5556dd84b029 <unknown>
#11 0x5556dd8251b3 <unknown>
#12 0x5556dd7f159b <unknown>
#13 0x5556dd7f2971 <unknown>
#14 0x5556ddcd322b <unknown>
#15 0x5556ddcd6f79 <unknown>
#16 0x5556ddcba309 <unknown>
#17 0x5556ddcd7b28 <unknown>
#18 0x5556ddc9ebef <unknown>
#19 0x5556ddcfb0e8 <unknown>
#20 0x5556ddcfb2c6 <unknown>
#21 0x5556ddd0d036 <unknown>
#22 0x7f76d15a56ea start_thread

Problem exporting figure bsub_ht5pseq-bam_frame-charts-MIDDLE. Reason: Message: tab crashed
  (Session info: chrome=139.0.7258.66)
Stacktrace:
#0 0x5556ddd0e05a <unknown>
#1 0x5556dd7ad8c3 <unknown>
#2 0x5556dd795a35 <unknown>
#3 0x5556dd7938ee <unknown>
#4 0x5556dd79423f <unknown>
#5 0x5556dd7a2c03 <unknown>
#6 0x5556dd7bbfce <unknown>
#7 0x5556dd7c27db <unknown>
#8 0x5556dd794980 <unknown>
#9 0x5556dd7bb7d5 <unknown>
#10 0x5556dd84b029 <unknown>
#11 0x5556dd8251b3 <unknown>
#12 0x5556dd7f159b <unknown>
#13 0x5556dd7f2971 <unknown>
#14 0x5556ddcd322b <unknown>
#15 0x5556ddcd6f79 <unknown>
#16 0x5556ddcba309 <unknown>
#17 0x5556ddcd7b28 <unknown>
#18 0x5556ddc9ebef <unknown>
#19 0x5556ddcfb0e8 <unknown>
#20 0x5556ddcfb2c6 <unknown>
#21 0x5556ddd0d036 <unknown>
#22 0x7f76d15a56ea start_thread

Problem exporting figure bsub_ht5pseq-bam_frame-charts-MIDDLE. Reason: Message: tab crashed
  (Session info: chrome=139.0.7258.66)
Stacktrace:
#0 0x5556ddd0e05a <unknown>
#1 0x5556dd7ad8c3 <unknown>
#2 0x5556dd795a35 <unknown>
#3 0x5556dd7938ee <unknown>
#4 0x5556dd79423f <unknown>
#5 0x5556dd7a2c03 <unknown>
#6 0x5556dd7bbfce <unknown>
#7 0x5556dd7c27db <unknown>
#8 0x5556dd794980 <unknown>
#9 0x5556dd7bb7d5 <unknown>
#10 0x5556dd84b029 <unknown>
#11 0x5556dd8251b3 <unknown>
#12 0x5556dd7f159b <unknown>
#13 0x5556dd7f2971 <unknown>
#14 0x5556ddcd322b <unknown>
#15 0x5556ddcd6f79 <unknown>
#16 0x5556ddcba309 <unknown>
#17 0x5556ddcd7b28 <unknown>
#18 0x5556ddc9ebef <unknown>
#19 0x5556ddcfb0e8 <unknown>
#20 0x5556ddcfb2c6 <unknown>
#21 0x5556ddd0d036 <unknown>
#22 0x7f76d15a56ea start_thread

Problem exporting figure bsub_ht5pseq-bam_frame-charts-STOP. Reason: Message: tab crashed
  (Session info: chrome=139.0.7258.66)
Stacktrace:
#0 0x5556ddd0e05a <unknown>
#1 0x5556dd7ad8c3 <unknown>
#2 0x5556dd795a35 <unknown>
#3 0x5556dd7938ee <unknown>
#4 0x5556dd79423f <unknown>
#5 0x5556dd7a2c03 <unknown>
#6 0x5556dd7bbfce <unknown>
#7 0x5556dd7c27db <unknown>
#8 0x5556dd794980 <unknown>
#9 0x5556dd7bb7d5 <unknown>
#10 0x5556dd84b029 <unknown>
#11 0x5556dd8251b3 <unknown>
#12 0x5556dd7f159b <unknown>
#13 0x5556dd7f2971 <unknown>
#14 0x5556ddcd322b <unknown>
#15 0x5556ddcd6f79 <unknown>
#16 0x5556ddcba309 <unknown>
#17 0x5556ddcd7b28 <unknown>
#18 0x5556ddc9ebef <unknown>
#19 0x5556ddcfb0e8 <unknown>
#20 0x5556ddcfb2c6 <unknown>
#21 0x5556ddd0d036 <unknown>
#22 0x7f76d15a56ea start_thread

Problem exporting figure bsub_ht5pseq-bam_frame-charts-STOP. Reason: Message: tab crashed
  (Session info: chrome=139.0.7258.66)
Stacktrace:
#0 0x5556ddd0e05a <unknown>
#1 0x5556dd7ad8c3 <unknown>
#2 0x5556dd795a35 <unknown>
#3 0x5556dd7938ee <unknown>
#4 0x5556dd79423f <unknown>
#5 0x5556dd7a2c03 <unknown>
#6 0x5556dd7bbfce <unknown>
#7 0x5556dd7c27db <unknown>
#8 0x5556dd794980 <unknown>
#9 0x5556dd7bb7d5 <unknown>
#10 0x5556dd84b029 <unknown>
#11 0x5556dd8251b3 <unknown>
#12 0x5556dd7f159b <unknown>
#13 0x5556dd7f2971 <unknown>
#14 0x5556ddcd322b <unknown>
#15 0x5556ddcd6f79 <unknown>
#16 0x5556ddcba309 <unknown>
#17 0x5556ddcd7b28 <unknown>
#18 0x5556ddc9ebef <unknown>
#19 0x5556ddcfb0e8 <unknown>
#20 0x5556ddcfb2c6 <unknown>
#21 0x5556ddd0d036 <unknown>
#22 0x7f76d15a56ea start_thread

Problem exporting figure bsub_s5pseq1-bam_frame-charts-START. Reason: Message: tab crashed
  (Session info: chrome=139.0.7258.66)
Stacktrace:
#0 0x5556ddd0e05a <unknown>
#1 0x5556dd7ad8c3 <unknown>
#2 0x5556dd795a35 <unknown>
#3 0x5556dd7938ee <unknown>
#4 0x5556dd79423f <unknown>
#5 0x5556dd7a2c03 <unknown>
#6 0x5556dd7bbfce <unknown>
#7 0x5556dd7c27db <unknown>
#8 0x5556dd794980 <unknown>
#9 0x5556dd7bb7d5 <unknown>
#10 0x5556dd84b029 <unknown>
#11 0x5556dd8251b3 <unknown>
#12 0x5556dd7f159b <unknown>
#13 0x5556dd7f2971 <unknown>
#14 0x5556ddcd322b <unknown>
#15 0x5556ddcd6f79 <unknown>
#16 0x5556ddcba309 <unknown>
#17 0x5556ddcd7b28 <unknown>
#18 0x5556ddc9ebef <unknown>
#19 0x5556ddcfb0e8 <unknown>
#20 0x5556ddcfb2c6 <unknown>
#21 0x5556ddd0d036 <unknown>
#22 0x7f76d15a56ea start_thread

Problem exporting figure bsub_s5pseq1-bam_frame-charts-START. Reason: Message: tab crashed
  (Session info: chrome=139.0.7258.66)
Stacktrace:
#0 0x5556ddd0e05a <unknown>
#1 0x5556dd7ad8c3 <unknown>
#2 0x5556dd795a35 <unknown>
#3 0x5556dd7938ee <unknown>
#4 0x5556dd79423f <unknown>
#5 0x5556dd7a2c03 <unknown>
#6 0x5556dd7bbfce <unknown>
#7 0x5556dd7c27db <unknown>
#8 0x5556dd794980 <unknown>
#9 0x5556dd7bb7d5 <unknown>
#10 0x5556dd84b029 <unknown>
#11 0x5556dd8251b3 <unknown>
#12 0x5556dd7f159b <unknown>
#13 0x5556dd7f2971 <unknown>
#14 0x5556ddcd322b <unknown>
#15 0x5556ddcd6f79 <unknown>
#16 0x5556ddcba309 <unknown>
#17 0x5556ddcd7b28 <unknown>
#18 0x5556ddc9ebef <unknown>
#19 0x5556ddcfb0e8 <unknown>
#20 0x5556ddcfb2c6 <unknown>
#21 0x5556ddd0d036 <unknown>
#22 0x7f76d15a56ea start_thread

Problem exporting figure bsub_s5pseq1-bam_frame-charts-MIDDLE. Reason: Message: tab crashed
  (Session info: chrome=139.0.7258.66)
Stacktrace:
#0 0x5556ddd0e05a <unknown>
#1 0x5556dd7ad8c3 <unknown>
#2 0x5556dd795a35 <unknown>
#3 0x5556dd7938ee <unknown>
#4 0x5556dd79423f <unknown>
#5 0x5556dd7a2c03 <unknown>
#6 0x5556dd7bbfce <unknown>
#7 0x5556dd7c27db <unknown>
#8 0x5556dd794980 <unknown>
#9 0x5556dd7bb7d5 <unknown>
#10 0x5556dd84b029 <unknown>
#11 0x5556dd8251b3 <unknown>
#12 0x5556dd7f159b <unknown>
#13 0x5556dd7f2971 <unknown>
#14 0x5556ddcd322b <unknown>
#15 0x5556ddcd6f79 <unknown>
#16 0x5556ddcba309 <unknown>
#17 0x5556ddcd7b28 <unknown>
#18 0x5556ddc9ebef <unknown>
#19 0x5556ddcfb0e8 <unknown>
#20 0x5556ddcfb2c6 <unknown>
#21 0x5556ddd0d036 <unknown>
#22 0x7f76d15a56ea start_thread

Problem exporting figure bsub_s5pseq1-bam_frame-charts-MIDDLE. Reason: Message: tab crashed
  (Session info: chrome=139.0.7258.66)
Stacktrace:
#0 0x5556ddd0e05a <unknown>
#1 0x5556dd7ad8c3 <unknown>
#2 0x5556dd795a35 <unknown>
#3 0x5556dd7938ee <unknown>
#4 0x5556dd79423f <unknown>
#5 0x5556dd7a2c03 <unknown>
#6 0x5556dd7bbfce <unknown>
#7 0x5556dd7c27db <unknown>
#8 0x5556dd794980 <unknown>
#9 0x5556dd7bb7d5 <unknown>
#10 0x5556dd84b029 <unknown>
#11 0x5556dd8251b3 <unknown>
#12 0x5556dd7f159b <unknown>
#13 0x5556dd7f2971 <unknown>
#14 0x5556ddcd322b <unknown>
#15 0x5556ddcd6f79 <unknown>
#16 0x5556ddcba309 <unknown>
#17 0x5556ddcd7b28 <unknown>
#18 0x5556ddc9ebef <unknown>
#19 0x5556ddcfb0e8 <unknown>
#20 0x5556ddcfb2c6 <unknown>
#21 0x5556ddd0d036 <unknown>
#22 0x7f76d15a56ea start_thread

Problem exporting figure bsub_s5pseq1-bam_frame-charts-STOP. Reason: Message: tab crashed
  (Session info: chrome=139.0.7258.66)
Stacktrace:
#0 0x5556ddd0e05a <unknown>
#1 0x5556dd7ad8c3 <unknown>
#2 0x5556dd795a35 <unknown>
#3 0x5556dd7938ee <unknown>
#4 0x5556dd79423f <unknown>
#5 0x5556dd7a2c03 <unknown>
#6 0x5556dd7bbfce <unknown>
#7 0x5556dd7c27db <unknown>
#8 0x5556dd794980 <unknown>
#9 0x5556dd7bb7d5 <unknown>
#10 0x5556dd84b029 <unknown>
#11 0x5556dd8251b3 <unknown>
#12 0x5556dd7f159b <unknown>
#13 0x5556dd7f2971 <unknown>
#14 0x5556ddcd322b <unknown>
#15 0x5556ddcd6f79 <unknown>
#16 0x5556ddcba309 <unknown>
#17 0x5556ddcd7b28 <unknown>
#18 0x5556ddc9ebef <unknown>
#19 0x5556ddcfb0e8 <unknown>
#20 0x5556ddcfb2c6 <unknown>
#21 0x5556ddd0d036 <unknown>
#22 0x7f76d15a56ea start_thread

Problem exporting figure bsub_s5pseq1-bam_frame-charts-STOP. Reason: Message: tab crashed
  (Session info: chrome=139.0.7258.66)
Stacktrace:
#0 0x5556ddd0e05a <unknown>
#1 0x5556dd7ad8c3 <unknown>
#2 0x5556dd795a35 <unknown>
#3 0x5556dd7938ee <unknown>
#4 0x5556dd79423f <unknown>
#5 0x5556dd7a2c03 <unknown>
#6 0x5556dd7bbfce <unknown>
#7 0x5556dd7c27db <unknown>
#8 0x5556dd794980 <unknown>
#9 0x5556dd7bb7d5 <unknown>
#10 0x5556dd84b029 <unknown>
#11 0x5556dd8251b3 <unknown>
#12 0x5556dd7f159b <unknown>
#13 0x5556dd7f2971 <unknown>
#14 0x5556ddcd322b <unknown>
#15 0x5556ddcd6f79 <unknown>
#16 0x5556ddcba309 <unknown>
#17 0x5556ddcd7b28 <unknown>
#18 0x5556ddc9ebef <unknown>
#19 0x5556ddcfb0e8 <unknown>
#20 0x5556ddcfb2c6 <unknown>
#21 0x5556ddd0d036 <unknown>
#22 0x7f76d15a56ea start_thread

Problem exporting figure bsub_s5pseq2-bam_frame-charts-START. Reason: Message: tab crashed
  (Session info: chrome=139.0.7258.66)
Stacktrace:
#0 0x5556ddd0e05a <unknown>
#1 0x5556dd7ad8c3 <unknown>
#2 0x5556dd795a35 <unknown>
#3 0x5556dd7938ee <unknown>
#4 0x5556dd79423f <unknown>
#5 0x5556dd7a2c03 <unknown>
#6 0x5556dd7bbfce <unknown>
#7 0x5556dd7c27db <unknown>
#8 0x5556dd794980 <unknown>
#9 0x5556dd7bb7d5 <unknown>
#10 0x5556dd84b029 <unknown>
#11 0x5556dd8251b3 <unknown>
#12 0x5556dd7f159b <unknown>
#13 0x5556dd7f2971 <unknown>
#14 0x5556ddcd322b <unknown>
#15 0x5556ddcd6f79 <unknown>
#16 0x5556ddcba309 <unknown>
#17 0x5556ddcd7b28 <unknown>
#18 0x5556ddc9ebef <unknown>
#19 0x5556ddcfb0e8 <unknown>
#20 0x5556ddcfb2c6 <unknown>
#21 0x5556ddd0d036 <unknown>
#22 0x7f76d15a56ea start_thread

Problem exporting figure bsub_s5pseq2-bam_frame-charts-START. Reason: Message: tab crashed
  (Session info: chrome=139.0.7258.66)
Stacktrace:
#0 0x5556ddd0e05a <unknown>
#1 0x5556dd7ad8c3 <unknown>
#2 0x5556dd795a35 <unknown>
#3 0x5556dd7938ee <unknown>
#4 0x5556dd79423f <unknown>
#5 0x5556dd7a2c03 <unknown>
#6 0x5556dd7bbfce <unknown>
#7 0x5556dd7c27db <unknown>
#8 0x5556dd794980 <unknown>
#9 0x5556dd7bb7d5 <unknown>
#10 0x5556dd84b029 <unknown>
#11 0x5556dd8251b3 <unknown>
#12 0x5556dd7f159b <unknown>
#13 0x5556dd7f2971 <unknown>
#14 0x5556ddcd322b <unknown>
#15 0x5556ddcd6f79 <unknown>
#16 0x5556ddcba309 <unknown>
#17 0x5556ddcd7b28 <unknown>
#18 0x5556ddc9ebef <unknown>
#19 0x5556ddcfb0e8 <unknown>
#20 0x5556ddcfb2c6 <unknown>
#21 0x5556ddd0d036 <unknown>
#22 0x7f76d15a56ea start_thread

Problem exporting figure bsub_s5pseq2-bam_frame-charts-MIDDLE. Reason: Message: tab crashed
  (Session info: chrome=139.0.7258.66)
Stacktrace:
#0 0x5556ddd0e05a <unknown>
#1 0x5556dd7ad8c3 <unknown>
#2 0x5556dd795a35 <unknown>
#3 0x5556dd7938ee <unknown>
#4 0x5556dd79423f <unknown>
#5 0x5556dd7a2c03 <unknown>
#6 0x5556dd7bbfce <unknown>
#7 0x5556dd7c27db <unknown>
#8 0x5556dd794980 <unknown>
#9 0x5556dd7bb7d5 <unknown>
#10 0x5556dd84b029 <unknown>
#11 0x5556dd8251b3 <unknown>
#12 0x5556dd7f159b <unknown>
#13 0x5556dd7f2971 <unknown>
#14 0x5556ddcd322b <unknown>
#15 0x5556ddcd6f79 <unknown>
#16 0x5556ddcba309 <unknown>
#17 0x5556ddcd7b28 <unknown>
#18 0x5556ddc9ebef <unknown>
#19 0x5556ddcfb0e8 <unknown>
#20 0x5556ddcfb2c6 <unknown>
#21 0x5556ddd0d036 <unknown>
#22 0x7f76d15a56ea start_thread

Problem exporting figure bsub_s5pseq2-bam_frame-charts-MIDDLE. Reason: Message: tab crashed
  (Session info: chrome=139.0.7258.66)
Stacktrace:
#0 0x5556ddd0e05a <unknown>
#1 0x5556dd7ad8c3 <unknown>
#2 0x5556dd795a35 <unknown>
#3 0x5556dd7938ee <unknown>
#4 0x5556dd79423f <unknown>
#5 0x5556dd7a2c03 <unknown>
#6 0x5556dd7bbfce <unknown>
#7 0x5556dd7c27db <unknown>
#8 0x5556dd794980 <unknown>
#9 0x5556dd7bb7d5 <unknown>
#10 0x5556dd84b029 <unknown>
#11 0x5556dd8251b3 <unknown>
#12 0x5556dd7f159b <unknown>
#13 0x5556dd7f2971 <unknown>
#14 0x5556ddcd322b <unknown>
#15 0x5556ddcd6f79 <unknown>
#16 0x5556ddcba309 <unknown>
#17 0x5556ddcd7b28 <unknown>
#18 0x5556ddc9ebef <unknown>
#19 0x5556ddcfb0e8 <unknown>
#20 0x5556ddcfb2c6 <unknown>
#21 0x5556ddd0d036 <unknown>
#22 0x7f76d15a56ea start_thread

Problem exporting figure bsub_s5pseq2-bam_frame-charts-STOP. Reason: Message: tab crashed
  (Session info: chrome=139.0.7258.66)
Stacktrace:
#0 0x5556ddd0e05a <unknown>
#1 0x5556dd7ad8c3 <unknown>
#2 0x5556dd795a35 <unknown>
#3 0x5556dd7938ee <unknown>
#4 0x5556dd79423f <unknown>
#5 0x5556dd7a2c03 <unknown>
#6 0x5556dd7bbfce <unknown>
#7 0x5556dd7c27db <unknown>
#8 0x5556dd794980 <unknown>
#9 0x5556dd7bb7d5 <unknown>
#10 0x5556dd84b029 <unknown>
#11 0x5556dd8251b3 <unknown>
#12 0x5556dd7f159b <unknown>
#13 0x5556dd7f2971 <unknown>
#14 0x5556ddcd322b <unknown>
#15 0x5556ddcd6f79 <unknown>
#16 0x5556ddcba309 <unknown>
#17 0x5556ddcd7b28 <unknown>
#18 0x5556ddc9ebef <unknown>
#19 0x5556ddcfb0e8 <unknown>
#20 0x5556ddcfb2c6 <unknown>
#21 0x5556ddd0d036 <unknown>
#22 0x7f76d15a56ea start_thread

Problem exporting figure bsub_s5pseq2-bam_frame-charts-STOP. Reason: Message: tab crashed
  (Session info: chrome=139.0.7258.66)
Stacktrace:
#0 0x5556ddd0e05a <unknown>
#1 0x5556dd7ad8c3 <unknown>
#2 0x5556dd795a35 <unknown>
#3 0x5556dd7938ee <unknown>
#4 0x5556dd79423f <unknown>
#5 0x5556dd7a2c03 <unknown>
#6 0x5556dd7bbfce <unknown>
#7 0x5556dd7c27db <unknown>
#8 0x5556dd794980 <unknown>
#9 0x5556dd7bb7d5 <unknown>
#10 0x5556dd84b029 <unknown>
#11 0x5556dd8251b3 <unknown>
#12 0x5556dd7f159b <unknown>
#13 0x5556dd7f2971 <unknown>
#14 0x5556ddcd322b <unknown>
#15 0x5556ddcd6f79 <unknown>
#16 0x5556ddcba309 <unknown>
#17 0x5556ddcd7b28 <unknown>
#18 0x5556ddc9ebef <unknown>
#19 0x5556ddcfb0e8 <unknown>
#20 0x5556ddcfb2c6 <unknown>
#21 0x5556ddd0d036 <unknown>
#22 0x7f76d15a56ea start_thread

Making composite plot
Title provided as: bam_frame-linecharts
Number of figures: 1
Number of columns: 1
Comparison plots: differential_heatmaps
bsub_s5pseq1__vs__bsub_ht5pseq
Problem exporting figure bsub_s5pseq1__vs__bsub_ht5pseq-amino_acid_differential_heatmaps. Reason: Message: tab crashed
  (Session info: chrome=139.0.7258.66)
Stacktrace:
#0 0x5556ddd0e05a <unknown>
#1 0x5556dd7ad8c3 <unknown>
#2 0x5556dd795a35 <unknown>
#3 0x5556dd7938ee <unknown>
#4 0x5556dd79423f <unknown>
#5 0x5556dd7a2c03 <unknown>
#6 0x5556dd7bbfce <unknown>
#7 0x5556dd7c27db <unknown>
#8 0x5556dd794980 <unknown>
#9 0x5556dd7bb7d5 <unknown>
#10 0x5556dd84b029 <unknown>
#11 0x5556dd8251b3 <unknown>
#12 0x5556dd7f159b <unknown>
#13 0x5556dd7f2971 <unknown>
#14 0x5556ddcd322b <unknown>
#15 0x5556ddcd6f79 <unknown>
#16 0x5556ddcba309 <unknown>
#17 0x5556ddcd7b28 <unknown>
#18 0x5556ddc9ebef <unknown>
#19 0x5556ddcfb0e8 <unknown>
#20 0x5556ddcfb2c6 <unknown>
#21 0x5556ddd0d036 <unknown>
#22 0x7f76d15a56ea start_thread

Problem exporting figure bsub_s5pseq1__vs__bsub_ht5pseq-amino_acid_differential_heatmaps. Reason: Message: tab crashed
  (Session info: chrome=139.0.7258.66)
Stacktrace:
#0 0x5556ddd0e05a <unknown>
#1 0x5556dd7ad8c3 <unknown>
#2 0x5556dd795a35 <unknown>
#3 0x5556dd7938ee <unknown>
#4 0x5556dd79423f <unknown>
#5 0x5556dd7a2c03 <unknown>
#6 0x5556dd7bbfce <unknown>
#7 0x5556dd7c27db <unknown>
#8 0x5556dd794980 <unknown>
#9 0x5556dd7bb7d5 <unknown>
#10 0x5556dd84b029 <unknown>
#11 0x5556dd8251b3 <unknown>
#12 0x5556dd7f159b <unknown>
#13 0x5556dd7f2971 <unknown>
#14 0x5556ddcd322b <unknown>
#15 0x5556ddcd6f79 <unknown>
#16 0x5556ddcba309 <unknown>
#17 0x5556ddcd7b28 <unknown>
#18 0x5556ddc9ebef <unknown>
#19 0x5556ddcfb0e8 <unknown>
#20 0x5556ddcfb2c6 <unknown>
#21 0x5556ddd0d036 <unknown>
#22 0x7f76d15a56ea start_thread

bsub_s5pseq2__vs__bsub_ht5pseq
Problem exporting figure bsub_s5pseq2__vs__bsub_ht5pseq-amino_acid_differential_heatmaps. Reason: Message: tab crashed
  (Session info: chrome=139.0.7258.66)
Stacktrace:
#0 0x5556ddd0e05a <unknown>
#1 0x5556dd7ad8c3 <unknown>
#2 0x5556dd795a35 <unknown>
#3 0x5556dd7938ee <unknown>
#4 0x5556dd79423f <unknown>
#5 0x5556dd7a2c03 <unknown>
#6 0x5556dd7bbfce <unknown>
#7 0x5556dd7c27db <unknown>
#8 0x5556dd794980 <unknown>
#9 0x5556dd7bb7d5 <unknown>
#10 0x5556dd84b029 <unknown>
#11 0x5556dd8251b3 <unknown>
#12 0x5556dd7f159b <unknown>
#13 0x5556dd7f2971 <unknown>
#14 0x5556ddcd322b <unknown>
#15 0x5556ddcd6f79 <unknown>
#16 0x5556ddcba309 <unknown>
#17 0x5556ddcd7b28 <unknown>
#18 0x5556ddc9ebef <unknown>
#19 0x5556ddcfb0e8 <unknown>
#20 0x5556ddcfb2c6 <unknown>
#21 0x5556ddd0d036 <unknown>
#22 0x7f76d15a56ea start_thread

Problem exporting figure bsub_s5pseq2__vs__bsub_ht5pseq-amino_acid_differential_heatmaps. Reason: Message: tab crashed
  (Session info: chrome=139.0.7258.66)
Stacktrace:
#0 0x5556ddd0e05a <unknown>
#1 0x5556dd7ad8c3 <unknown>
#2 0x5556dd795a35 <unknown>
#3 0x5556dd7938ee <unknown>
#4 0x5556dd79423f <unknown>
#5 0x5556dd7a2c03 <unknown>
#6 0x5556dd7bbfce <unknown>
#7 0x5556dd7c27db <unknown>
#8 0x5556dd794980 <unknown>
#9 0x5556dd7bb7d5 <unknown>
#10 0x5556dd84b029 <unknown>
#11 0x5556dd8251b3 <unknown>
#12 0x5556dd7f159b <unknown>
#13 0x5556dd7f2971 <unknown>
#14 0x5556ddcd322b <unknown>
#15 0x5556ddcd6f79 <unknown>
#16 0x5556ddcba309 <unknown>
#17 0x5556ddcd7b28 <unknown>
#18 0x5556ddc9ebef <unknown>
#19 0x5556ddcfb0e8 <unknown>
#20 0x5556ddcfb2c6 <unknown>
#21 0x5556ddd0d036 <unknown>
#22 0x7f76d15a56ea start_thread

bsub_ht5pseq__vs__bsub_s5pseq1
Problem exporting figure bsub_ht5pseq__vs__bsub_s5pseq1-amino_acid_differential_heatmaps. Reason: Message: tab crashed
  (Session info: chrome=139.0.7258.66)
Stacktrace:
#0 0x5556ddd0e05a <unknown>
#1 0x5556dd7ad8c3 <unknown>
#2 0x5556dd795a35 <unknown>
#3 0x5556dd7938ee <unknown>
#4 0x5556dd79423f <unknown>
#5 0x5556dd7a2c03 <unknown>
#6 0x5556dd7bbfce <unknown>
#7 0x5556dd7c27db <unknown>
#8 0x5556dd794980 <unknown>
#9 0x5556dd7bb7d5 <unknown>
#10 0x5556dd84b029 <unknown>
#11 0x5556dd8251b3 <unknown>
#12 0x5556dd7f159b <unknown>
#13 0x5556dd7f2971 <unknown>
#14 0x5556ddcd322b <unknown>
#15 0x5556ddcd6f79 <unknown>
#16 0x5556ddcba309 <unknown>
#17 0x5556ddcd7b28 <unknown>
#18 0x5556ddc9ebef <unknown>
#19 0x5556ddcfb0e8 <unknown>
#20 0x5556ddcfb2c6 <unknown>
#21 0x5556ddd0d036 <unknown>
#22 0x7f76d15a56ea start_thread

Problem exporting figure bsub_ht5pseq__vs__bsub_s5pseq1-amino_acid_differential_heatmaps. Reason: Message: tab crashed
  (Session info: chrome=139.0.7258.66)
Stacktrace:
#0 0x5556ddd0e05a <unknown>
#1 0x5556dd7ad8c3 <unknown>
#2 0x5556dd795a35 <unknown>
#3 0x5556dd7938ee <unknown>
#4 0x5556dd79423f <unknown>
#5 0x5556dd7a2c03 <unknown>
#6 0x5556dd7bbfce <unknown>
#7 0x5556dd7c27db <unknown>
#8 0x5556dd794980 <unknown>
#9 0x5556dd7bb7d5 <unknown>
#10 0x5556dd84b029 <unknown>
#11 0x5556dd8251b3 <unknown>
#12 0x5556dd7f159b <unknown>
#13 0x5556dd7f2971 <unknown>
#14 0x5556ddcd322b <unknown>
#15 0x5556ddcd6f79 <unknown>
#16 0x5556ddcba309 <unknown>
#17 0x5556ddcd7b28 <unknown>
#18 0x5556ddc9ebef <unknown>
#19 0x5556ddcfb0e8 <unknown>
#20 0x5556ddcfb2c6 <unknown>
#21 0x5556ddd0d036 <unknown>
#22 0x7f76d15a56ea start_thread

bsub_s5pseq2__vs__bsub_s5pseq1
Problem exporting figure bsub_s5pseq2__vs__bsub_s5pseq1-amino_acid_differential_heatmaps. Reason: Message: tab crashed
  (Session info: chrome=139.0.7258.66)
Stacktrace:
#0 0x5556ddd0e05a <unknown>
#1 0x5556dd7ad8c3 <unknown>
#2 0x5556dd795a35 <unknown>
#3 0x5556dd7938ee <unknown>
#4 0x5556dd79423f <unknown>
#5 0x5556dd7a2c03 <unknown>
#6 0x5556dd7bbfce <unknown>
#7 0x5556dd7c27db <unknown>
#8 0x5556dd794980 <unknown>
#9 0x5556dd7bb7d5 <unknown>
#10 0x5556dd84b029 <unknown>
#11 0x5556dd8251b3 <unknown>
#12 0x5556dd7f159b <unknown>
#13 0x5556dd7f2971 <unknown>
#14 0x5556ddcd322b <unknown>
#15 0x5556ddcd6f79 <unknown>
#16 0x5556ddcba309 <unknown>
#17 0x5556ddcd7b28 <unknown>
#18 0x5556ddc9ebef <unknown>
#19 0x5556ddcfb0e8 <unknown>
#20 0x5556ddcfb2c6 <unknown>
#21 0x5556ddd0d036 <unknown>
#22 0x7f76d15a56ea start_thread

Problem exporting figure bsub_s5pseq2__vs__bsub_s5pseq1-amino_acid_differential_heatmaps. Reason: Message: tab crashed
  (Session info: chrome=139.0.7258.66)
Stacktrace:
#0 0x5556ddd0e05a <unknown>
#1 0x5556dd7ad8c3 <unknown>
#2 0x5556dd795a35 <unknown>
#3 0x5556dd7938ee <unknown>
#4 0x5556dd79423f <unknown>
#5 0x5556dd7a2c03 <unknown>
#6 0x5556dd7bbfce <unknown>
#7 0x5556dd7c27db <unknown>
#8 0x5556dd794980 <unknown>
#9 0x5556dd7bb7d5 <unknown>
#10 0x5556dd84b029 <unknown>
#11 0x5556dd8251b3 <unknown>
#12 0x5556dd7f159b <unknown>
#13 0x5556dd7f2971 <unknown>
#14 0x5556ddcd322b <unknown>
#15 0x5556ddcd6f79 <unknown>
#16 0x5556ddcba309 <unknown>
#17 0x5556ddcd7b28 <unknown>
#18 0x5556ddc9ebef <unknown>
#19 0x5556ddcfb0e8 <unknown>
#20 0x5556ddcfb2c6 <unknown>
#21 0x5556ddd0d036 <unknown>
#22 0x7f76d15a56ea start_thread

bsub_ht5pseq__vs__bsub_s5pseq2
Problem exporting figure bsub_ht5pseq__vs__bsub_s5pseq2-amino_acid_differential_heatmaps. Reason: Message: tab crashed
  (Session info: chrome=139.0.7258.66)
Stacktrace:
#0 0x5556ddd0e05a <unknown>
#1 0x5556dd7ad8c3 <unknown>
#2 0x5556dd795a35 <unknown>
#3 0x5556dd7938ee <unknown>
#4 0x5556dd79423f <unknown>
#5 0x5556dd7a2c03 <unknown>
#6 0x5556dd7bbfce <unknown>
#7 0x5556dd7c27db <unknown>
#8 0x5556dd794980 <unknown>
#9 0x5556dd7bb7d5 <unknown>
#10 0x5556dd84b029 <unknown>
#11 0x5556dd8251b3 <unknown>
#12 0x5556dd7f159b <unknown>
#13 0x5556dd7f2971 <unknown>
#14 0x5556ddcd322b <unknown>
#15 0x5556ddcd6f79 <unknown>
#16 0x5556ddcba309 <unknown>
#17 0x5556ddcd7b28 <unknown>
#18 0x5556ddc9ebef <unknown>
#19 0x5556ddcfb0e8 <unknown>
#20 0x5556ddcfb2c6 <unknown>
#21 0x5556ddd0d036 <unknown>
#22 0x7f76d15a56ea start_thread

Problem exporting figure bsub_ht5pseq__vs__bsub_s5pseq2-amino_acid_differential_heatmaps. Reason: Message: tab crashed
  (Session info: chrome=139.0.7258.66)
Stacktrace:
#0 0x5556ddd0e05a <unknown>
#1 0x5556dd7ad8c3 <unknown>
#2 0x5556dd795a35 <unknown>
#3 0x5556dd7938ee <unknown>
#4 0x5556dd79423f <unknown>
#5 0x5556dd7a2c03 <unknown>
#6 0x5556dd7bbfce <unknown>
#7 0x5556dd7c27db <unknown>
#8 0x5556dd794980 <unknown>
#9 0x5556dd7bb7d5 <unknown>
#10 0x5556dd84b029 <unknown>
#11 0x5556dd8251b3 <unknown>
#12 0x5556dd7f159b <unknown>
#13 0x5556dd7f2971 <unknown>
#14 0x5556ddcd322b <unknown>
#15 0x5556ddcd6f79 <unknown>
#16 0x5556ddcba309 <unknown>
#17 0x5556ddcd7b28 <unknown>
#18 0x5556ddc9ebef <unknown>
#19 0x5556ddcfb0e8 <unknown>
#20 0x5556ddcfb2c6 <unknown>
#21 0x5556ddd0d036 <unknown>
#22 0x7f76d15a56ea start_thread

bsub_s5pseq1__vs__bsub_s5pseq2
Problem exporting figure bsub_s5pseq1__vs__bsub_s5pseq2-amino_acid_differential_heatmaps. Reason: Message: tab crashed
  (Session info: chrome=139.0.7258.66)
Stacktrace:
#0 0x5556ddd0e05a <unknown>
#1 0x5556dd7ad8c3 <unknown>
#2 0x5556dd795a35 <unknown>
#3 0x5556dd7938ee <unknown>
#4 0x5556dd79423f <unknown>
#5 0x5556dd7a2c03 <unknown>
#6 0x5556dd7bbfce <unknown>
#7 0x5556dd7c27db <unknown>
#8 0x5556dd794980 <unknown>
#9 0x5556dd7bb7d5 <unknown>
#10 0x5556dd84b029 <unknown>
#11 0x5556dd8251b3 <unknown>
#12 0x5556dd7f159b <unknown>
#13 0x5556dd7f2971 <unknown>
#14 0x5556ddcd322b <unknown>
#15 0x5556ddcd6f79 <unknown>
#16 0x5556ddcba309 <unknown>
#17 0x5556ddcd7b28 <unknown>
#18 0x5556ddc9ebef <unknown>
#19 0x5556ddcfb0e8 <unknown>
#20 0x5556ddcfb2c6 <unknown>
#21 0x5556ddd0d036 <unknown>
#22 0x7f76d15a56ea start_thread

Problem exporting figure bsub_s5pseq1__vs__bsub_s5pseq2-amino_acid_differential_heatmaps. Reason: Message: tab crashed
  (Session info: chrome=139.0.7258.66)
Stacktrace:
#0 0x5556ddd0e05a <unknown>
#1 0x5556dd7ad8c3 <unknown>
#2 0x5556dd795a35 <unknown>
#3 0x5556dd7938ee <unknown>
#4 0x5556dd79423f <unknown>
#5 0x5556dd7a2c03 <unknown>
#6 0x5556dd7bbfce <unknown>
#7 0x5556dd7c27db <unknown>
#8 0x5556dd794980 <unknown>
#9 0x5556dd7bb7d5 <unknown>
#10 0x5556dd84b029 <unknown>
#11 0x5556dd8251b3 <unknown>
#12 0x5556dd7f159b <unknown>
#13 0x5556dd7f2971 <unknown>
#14 0x5556ddcd322b <unknown>
#15 0x5556ddcd6f79 <unknown>
#16 0x5556ddcba309 <unknown>
#17 0x5556ddcd7b28 <unknown>
#18 0x5556ddc9ebef <unknown>
#19 0x5556ddcfb0e8 <unknown>
#20 0x5556ddcfb2c6 <unknown>
#21 0x5556ddd0d036 <unknown>
#22 0x7f76d15a56ea start_thread

bsub_s5pseq1__vs__bsub_ht5pseq
Problem exporting figure bsub_s5pseq1__vs__bsub_ht5pseq-codon_differential_heatmaps. Reason: Message: tab crashed
  (Session info: chrome=139.0.7258.66)
Stacktrace:
#0 0x5556ddd0e05a <unknown>
#1 0x5556dd7ad8c3 <unknown>
#2 0x5556dd795a35 <unknown>
#3 0x5556dd7938ee <unknown>
#4 0x5556dd79423f <unknown>
#5 0x5556dd7a2c03 <unknown>
#6 0x5556dd7bbfce <unknown>
#7 0x5556dd7c27db <unknown>
#8 0x5556dd794980 <unknown>
#9 0x5556dd7bb7d5 <unknown>
#10 0x5556dd84b029 <unknown>
#11 0x5556dd8251b3 <unknown>
#12 0x5556dd7f159b <unknown>
#13 0x5556dd7f2971 <unknown>
#14 0x5556ddcd322b <unknown>
#15 0x5556ddcd6f79 <unknown>
#16 0x5556ddcba309 <unknown>
#17 0x5556ddcd7b28 <unknown>
#18 0x5556ddc9ebef <unknown>
#19 0x5556ddcfb0e8 <unknown>
#20 0x5556ddcfb2c6 <unknown>
#21 0x5556ddd0d036 <unknown>
#22 0x7f76d15a56ea start_thread

Problem exporting figure bsub_s5pseq1__vs__bsub_ht5pseq-codon_differential_heatmaps. Reason: Message: tab crashed
  (Session info: chrome=139.0.7258.66)
Stacktrace:
#0 0x5556ddd0e05a <unknown>
#1 0x5556dd7ad8c3 <unknown>
#2 0x5556dd795a35 <unknown>
#3 0x5556dd7938ee <unknown>
#4 0x5556dd79423f <unknown>
#5 0x5556dd7a2c03 <unknown>
#6 0x5556dd7bbfce <unknown>
#7 0x5556dd7c27db <unknown>
#8 0x5556dd794980 <unknown>
#9 0x5556dd7bb7d5 <unknown>
#10 0x5556dd84b029 <unknown>
#11 0x5556dd8251b3 <unknown>
#12 0x5556dd7f159b <unknown>
#13 0x5556dd7f2971 <unknown>
#14 0x5556ddcd322b <unknown>
#15 0x5556ddcd6f79 <unknown>
#16 0x5556ddcba309 <unknown>
#17 0x5556ddcd7b28 <unknown>
#18 0x5556ddc9ebef <unknown>
#19 0x5556ddcfb0e8 <unknown>
#20 0x5556ddcfb2c6 <unknown>
#21 0x5556ddd0d036 <unknown>
#22 0x7f76d15a56ea start_thread

bsub_s5pseq2__vs__bsub_ht5pseq
Problem exporting figure bsub_s5pseq2__vs__bsub_ht5pseq-codon_differential_heatmaps. Reason: Message: tab crashed
  (Session info: chrome=139.0.7258.66)
Stacktrace:
#0 0x5556ddd0e05a <unknown>
#1 0x5556dd7ad8c3 <unknown>
#2 0x5556dd795a35 <unknown>
#3 0x5556dd7938ee <unknown>
#4 0x5556dd79423f <unknown>
#5 0x5556dd7a2c03 <unknown>
#6 0x5556dd7bbfce <unknown>
#7 0x5556dd7c27db <unknown>
#8 0x5556dd794980 <unknown>
#9 0x5556dd7bb7d5 <unknown>
#10 0x5556dd84b029 <unknown>
#11 0x5556dd8251b3 <unknown>
#12 0x5556dd7f159b <unknown>
#13 0x5556dd7f2971 <unknown>
#14 0x5556ddcd322b <unknown>
#15 0x5556ddcd6f79 <unknown>
#16 0x5556ddcba309 <unknown>
#17 0x5556ddcd7b28 <unknown>
#18 0x5556ddc9ebef <unknown>
#19 0x5556ddcfb0e8 <unknown>
#20 0x5556ddcfb2c6 <unknown>
#21 0x5556ddd0d036 <unknown>
#22 0x7f76d15a56ea start_thread

Problem exporting figure bsub_s5pseq2__vs__bsub_ht5pseq-codon_differential_heatmaps. Reason: Message: tab crashed
  (Session info: chrome=139.0.7258.66)
Stacktrace:
#0 0x5556ddd0e05a <unknown>
#1 0x5556dd7ad8c3 <unknown>
#2 0x5556dd795a35 <unknown>
#3 0x5556dd7938ee <unknown>
#4 0x5556dd79423f <unknown>
#5 0x5556dd7a2c03 <unknown>
#6 0x5556dd7bbfce <unknown>
#7 0x5556dd7c27db <unknown>
#8 0x5556dd794980 <unknown>
#9 0x5556dd7bb7d5 <unknown>
#10 0x5556dd84b029 <unknown>
#11 0x5556dd8251b3 <unknown>
#12 0x5556dd7f159b <unknown>
#13 0x5556dd7f2971 <unknown>
#14 0x5556ddcd322b <unknown>
#15 0x5556ddcd6f79 <unknown>
#16 0x5556ddcba309 <unknown>
#17 0x5556ddcd7b28 <unknown>
#18 0x5556ddc9ebef <unknown>
#19 0x5556ddcfb0e8 <unknown>
#20 0x5556ddcfb2c6 <unknown>
#21 0x5556ddd0d036 <unknown>
#22 0x7f76d15a56ea start_thread

bsub_ht5pseq__vs__bsub_s5pseq1
Problem exporting figure bsub_ht5pseq__vs__bsub_s5pseq1-codon_differential_heatmaps. Reason: Message: tab crashed
  (Session info: chrome=139.0.7258.66)
Stacktrace:
#0 0x5556ddd0e05a <unknown>
#1 0x5556dd7ad8c3 <unknown>
#2 0x5556dd795a35 <unknown>
#3 0x5556dd7938ee <unknown>
#4 0x5556dd79423f <unknown>
#5 0x5556dd7a2c03 <unknown>
#6 0x5556dd7bbfce <unknown>
#7 0x5556dd7c27db <unknown>
#8 0x5556dd794980 <unknown>
#9 0x5556dd7bb7d5 <unknown>
#10 0x5556dd84b029 <unknown>
#11 0x5556dd8251b3 <unknown>
#12 0x5556dd7f159b <unknown>
#13 0x5556dd7f2971 <unknown>
#14 0x5556ddcd322b <unknown>
#15 0x5556ddcd6f79 <unknown>
#16 0x5556ddcba309 <unknown>
#17 0x5556ddcd7b28 <unknown>
#18 0x5556ddc9ebef <unknown>
#19 0x5556ddcfb0e8 <unknown>
#20 0x5556ddcfb2c6 <unknown>
#21 0x5556ddd0d036 <unknown>
#22 0x7f76d15a56ea start_thread

Problem exporting figure bsub_ht5pseq__vs__bsub_s5pseq1-codon_differential_heatmaps. Reason: Message: tab crashed
  (Session info: chrome=139.0.7258.66)
Stacktrace:
#0 0x5556ddd0e05a <unknown>
#1 0x5556dd7ad8c3 <unknown>
#2 0x5556dd795a35 <unknown>
#3 0x5556dd7938ee <unknown>
#4 0x5556dd79423f <unknown>
#5 0x5556dd7a2c03 <unknown>
#6 0x5556dd7bbfce <unknown>
#7 0x5556dd7c27db <unknown>
#8 0x5556dd794980 <unknown>
#9 0x5556dd7bb7d5 <unknown>
#10 0x5556dd84b029 <unknown>
#11 0x5556dd8251b3 <unknown>
#12 0x5556dd7f159b <unknown>
#13 0x5556dd7f2971 <unknown>
#14 0x5556ddcd322b <unknown>
#15 0x5556ddcd6f79 <unknown>
#16 0x5556ddcba309 <unknown>
#17 0x5556ddcd7b28 <unknown>
#18 0x5556ddc9ebef <unknown>
#19 0x5556ddcfb0e8 <unknown>
#20 0x5556ddcfb2c6 <unknown>
#21 0x5556ddd0d036 <unknown>
#22 0x7f76d15a56ea start_thread

bsub_s5pseq2__vs__bsub_s5pseq1
Problem exporting figure bsub_s5pseq2__vs__bsub_s5pseq1-codon_differential_heatmaps. Reason: Message: tab crashed
  (Session info: chrome=139.0.7258.66)
Stacktrace:
#0 0x5556ddd0e05a <unknown>
#1 0x5556dd7ad8c3 <unknown>
#2 0x5556dd795a35 <unknown>
#3 0x5556dd7938ee <unknown>
#4 0x5556dd79423f <unknown>
#5 0x5556dd7a2c03 <unknown>
#6 0x5556dd7bbfce <unknown>
#7 0x5556dd7c27db <unknown>
#8 0x5556dd794980 <unknown>
#9 0x5556dd7bb7d5 <unknown>
#10 0x5556dd84b029 <unknown>
#11 0x5556dd8251b3 <unknown>
#12 0x5556dd7f159b <unknown>
#13 0x5556dd7f2971 <unknown>
#14 0x5556ddcd322b <unknown>
#15 0x5556ddcd6f79 <unknown>
#16 0x5556ddcba309 <unknown>
#17 0x5556ddcd7b28 <unknown>
#18 0x5556ddc9ebef <unknown>
#19 0x5556ddcfb0e8 <unknown>
#20 0x5556ddcfb2c6 <unknown>
#21 0x5556ddd0d036 <unknown>
#22 0x7f76d15a56ea start_thread

Problem exporting figure bsub_s5pseq2__vs__bsub_s5pseq1-codon_differential_heatmaps. Reason: Message: tab crashed
  (Session info: chrome=139.0.7258.66)
Stacktrace:
#0 0x5556ddd0e05a <unknown>
#1 0x5556dd7ad8c3 <unknown>
#2 0x5556dd795a35 <unknown>
#3 0x5556dd7938ee <unknown>
#4 0x5556dd79423f <unknown>
#5 0x5556dd7a2c03 <unknown>
#6 0x5556dd7bbfce <unknown>
#7 0x5556dd7c27db <unknown>
#8 0x5556dd794980 <unknown>
#9 0x5556dd7bb7d5 <unknown>
#10 0x5556dd84b029 <unknown>
#11 0x5556dd8251b3 <unknown>
#12 0x5556dd7f159b <unknown>
#13 0x5556dd7f2971 <unknown>
#14 0x5556ddcd322b <unknown>
#15 0x5556ddcd6f79 <unknown>
#16 0x5556ddcba309 <unknown>
#17 0x5556ddcd7b28 <unknown>
#18 0x5556ddc9ebef <unknown>
#19 0x5556ddcfb0e8 <unknown>
#20 0x5556ddcfb2c6 <unknown>
#21 0x5556ddd0d036 <unknown>
#22 0x7f76d15a56ea start_thread

bsub_ht5pseq__vs__bsub_s5pseq2
Problem exporting figure bsub_ht5pseq__vs__bsub_s5pseq2-codon_differential_heatmaps. Reason: Message: tab crashed
  (Session info: chrome=139.0.7258.66)
Stacktrace:
#0 0x5556ddd0e05a <unknown>
#1 0x5556dd7ad8c3 <unknown>
#2 0x5556dd795a35 <unknown>
#3 0x5556dd7938ee <unknown>
#4 0x5556dd79423f <unknown>
#5 0x5556dd7a2c03 <unknown>
#6 0x5556dd7bbfce <unknown>
#7 0x5556dd7c27db <unknown>
#8 0x5556dd794980 <unknown>
#9 0x5556dd7bb7d5 <unknown>
#10 0x5556dd84b029 <unknown>
#11 0x5556dd8251b3 <unknown>
#12 0x5556dd7f159b <unknown>
#13 0x5556dd7f2971 <unknown>
#14 0x5556ddcd322b <unknown>
#15 0x5556ddcd6f79 <unknown>
#16 0x5556ddcba309 <unknown>
#17 0x5556ddcd7b28 <unknown>
#18 0x5556ddc9ebef <unknown>
#19 0x5556ddcfb0e8 <unknown>
#20 0x5556ddcfb2c6 <unknown>
#21 0x5556ddd0d036 <unknown>
#22 0x7f76d15a56ea start_thread

Problem exporting figure bsub_ht5pseq__vs__bsub_s5pseq2-codon_differential_heatmaps. Reason: Message: tab crashed
  (Session info: chrome=139.0.7258.66)
Stacktrace:
#0 0x5556ddd0e05a <unknown>
#1 0x5556dd7ad8c3 <unknown>
#2 0x5556dd795a35 <unknown>
#3 0x5556dd7938ee <unknown>
#4 0x5556dd79423f <unknown>
#5 0x5556dd7a2c03 <unknown>
#6 0x5556dd7bbfce <unknown>
#7 0x5556dd7c27db <unknown>
#8 0x5556dd794980 <unknown>
#9 0x5556dd7bb7d5 <unknown>
#10 0x5556dd84b029 <unknown>
#11 0x5556dd8251b3 <unknown>
#12 0x5556dd7f159b <unknown>
#13 0x5556dd7f2971 <unknown>
#14 0x5556ddcd322b <unknown>
#15 0x5556ddcd6f79 <unknown>
#16 0x5556ddcba309 <unknown>
#17 0x5556ddcd7b28 <unknown>
#18 0x5556ddc9ebef <unknown>
#19 0x5556ddcfb0e8 <unknown>
#20 0x5556ddcfb2c6 <unknown>
#21 0x5556ddd0d036 <unknown>
#22 0x7f76d15a56ea start_thread

bsub_s5pseq1__vs__bsub_s5pseq2
Problem exporting figure bsub_s5pseq1__vs__bsub_s5pseq2-codon_differential_heatmaps. Reason: Message: tab crashed
  (Session info: chrome=139.0.7258.66)
Stacktrace:
#0 0x5556ddd0e05a <unknown>
#1 0x5556dd7ad8c3 <unknown>
#2 0x5556dd795a35 <unknown>
#3 0x5556dd7938ee <unknown>
#4 0x5556dd79423f <unknown>
#5 0x5556dd7a2c03 <unknown>
#6 0x5556dd7bbfce <unknown>
#7 0x5556dd7c27db <unknown>
#8 0x5556dd794980 <unknown>
#9 0x5556dd7bb7d5 <unknown>
#10 0x5556dd84b029 <unknown>
#11 0x5556dd8251b3 <unknown>
#12 0x5556dd7f159b <unknown>
#13 0x5556dd7f2971 <unknown>
#14 0x5556ddcd322b <unknown>
#15 0x5556ddcd6f79 <unknown>
#16 0x5556ddcba309 <unknown>
#17 0x5556ddcd7b28 <unknown>
#18 0x5556ddc9ebef <unknown>
#19 0x5556ddcfb0e8 <unknown>
#20 0x5556ddcfb2c6 <unknown>
#21 0x5556ddd0d036 <unknown>
#22 0x7f76d15a56ea start_thread

Problem exporting figure bsub_s5pseq1__vs__bsub_s5pseq2-codon_differential_heatmaps. Reason: Message: tab crashed
  (Session info: chrome=139.0.7258.66)
Stacktrace:
#0 0x5556ddd0e05a <unknown>
#1 0x5556dd7ad8c3 <unknown>
#2 0x5556dd795a35 <unknown>
#3 0x5556dd7938ee <unknown>
#4 0x5556dd79423f <unknown>
#5 0x5556dd7a2c03 <unknown>
#6 0x5556dd7bbfce <unknown>
#7 0x5556dd7c27db <unknown>
#8 0x5556dd794980 <unknown>
#9 0x5556dd7bb7d5 <unknown>
#10 0x5556dd84b029 <unknown>
#11 0x5556dd8251b3 <unknown>
#12 0x5556dd7f159b <unknown>
#13 0x5556dd7f2971 <unknown>
#14 0x5556ddcd322b <unknown>
#15 0x5556ddcd6f79 <unknown>
#16 0x5556ddcba309 <unknown>
#17 0x5556ddcd7b28 <unknown>
#18 0x5556ddc9ebef <unknown>
#19 0x5556ddcfb0e8 <unknown>
#20 0x5556ddcfb2c6 <unknown>
#21 0x5556ddd0d036 <unknown>
#22 0x7f76d15a56ea start_thread

Making composite plot
Title provided as: bam_differential_heatmaps
Number of figures: 2
Number of columns: 1
SUCCESS! Fivepseq count finished in	871.3238098621368	seconds. The report files maybe accessed at:		/cfs/klemming/scratch/h/hinliu2/simplified_fivepseq/bsub/fivepseq2/fivepseq_plots 
```
